# RetroMol: Parsing a shared encoding from natural products and their biosynthetic gene clusters

**DOI:** 10.64898/2026.06.12.731935

**Authors:** David Meijer, Sam E. Williams, Barbara Terlouw, Pep Charusanti, Leron Kok, Michael A. Skinnider, Tilmann Weber, Justin J. J. van der Hooft, Alan R. Healy, Marnix H. Medema

**Affiliations:** Bioinformatics Group, Wageningen University & Research, Wageningen, the Netherlands; Department of Biotechnology and Biomedicine, Technical University of Denmark, Lyngby, Denmark; Princess Máxima Center for Pediatric Oncology, Utrecht, the Netherlands; Oncode Institute, Utrecht, the Netherlands; Lewis-Sigler Institute for Integrative Genomics, Princeton University, Princeton, the United States of America; Ludwig Institute for Cancer Research, Princeton Branch, Princeton, NJ, USA; Department of Biochemistry, University of Johannesburg, Johannesburg, South Africa; Chemistry Program, New York University Abu Dhabi, Saadiyat Island, Abu Dhabi, United Arab Emirates

## Abstract

Natural products such as polyketides and nonribosomal peptides (NRPs) are important sources of bioactive compounds, including many antibiotics. Many of them are assembled by modular enzyme complexes and further modified and diversified by tailoring reactions encoded by biosynthetic gene clusters (BGCs). Although natural products and their coding BGCs describe different data modalities of the same biochemical process, a unified language to jointly describe their biochemistry is lacking. Here we introduce a sequence-based representation of the core biosynthesis of modular natural products, which we call primary sequences, that bridges chemical structures and BGCs. We also present RetroMol, an algorithm that parses either natural product structures or their encoding BGCs into their primary sequences of natural product building blocks. RetroMol allows for similarity scoring between natural products and BGCs, enabling the retrieval of compounds, BGCs, and a combination of the two, based on their biosynthetic similarity. This can, for instance, be used to retrieve biosynthetically similar but structurally dissimilar compounds, or link natural products to candidate coding BGCs in large experimental datasets. We demonstrate the latter by rediscovering the nocardichelin B BGC as a proof of principle. We also exemplify the utility of biosynthetic similarity by showing various pairs of biosynthetically similar compounds with low structural similarity. Together, these results establish primary sequences as a shared biosynthetic encoding for natural product comparison and BGC prioritization.

## Supplementary material for "RetroMol: Parsing a shared encoding from natural products and their biosynthetic gene clusters": RetroMol Supplemental Information: result.json

```
{
    "submission": {
        "smiles": "CCCCCCCCCC(=O)N[C@@H](CC1=CNC2=CC=CC=C21)C(=O)N[C@H](CC(=O)N)C(=O)N[C@@H](CC(=O)O)C(=O)N[C@H]3[C@H](OC(=O)[C@@H](NC(=O)[C@@H](NC(=O)[C@H](NC(=O)CNC(=O)[C@@H](NC(=O)[C@H](NC(=O)[C@@H](NC(=O)[C@@H](NC(=O)CNC3=O)CCCN)CC(=O)O)C)CC(=O)O)CO)[C@H](C)CC(=O)O)CC(=O)C4=CC=CC=C4N)C",
        "name": null,
        "props": {}
    },
    "reaction_graph": {
        "nodes": {
            "19730680d045218ba078259bb1041e2a77f0710d173ef494030454be2661e8a6": {
                "enc": "19730680d045218ba078259bb1041e2a77f0710d173ef494030454be2661e8a6",
                "tagged_smiles": "[1CH3][2CH2][3CH2][4CH2][5CH2][6CH2][7CH2][8CH2][9CH2][10C](=[11O])[12NH][13C@@H]([14CH2][15c]1[16cH][17nH][18c]2[19cH][20cH][21cH][22cH][23c]12)[24C](=[25O])[26NH][27C@H]([28CH2][29C]([31NH2])=[30O])[32C](=[33O])[34NH][35C@@H]([36CH2][37C](=[38O])[39OH])[40C](=[41O])[42NH][43C@H]1[44C@@H]([115CH3])[45O][46C](=[47O])[48C@H]([105CH2][106C](=[107O])[108c]2[109cH][110cH][111cH][112cH][113c]2[114NH2])[49NH][50C](=[51O])[52C@H]([99C@H]([100CH3])[101CH2][102C](=[103O])[104OH])[53NH][54C](=[55O])[56C@@H]([97CH2][98OH])[57NH][58C](=[59O])[60CH2][61NH][62C](=[63O])[64C@H]([93CH2][94C](=[95O])[96OH])[65NH][66C](=[67O])[68C@@H]([92CH3])[69NH][70C](=[71O])[72C@H]([88CH2][89C](=[90O])[91OH])[73NH][74C](=[75O])[76C@H]([84CH2][85CH2][86CH2][87NH2])[77NH][78C](=[79O])[80CH2][81NH][82C]1=[83O]",
                "smiles": "CCCCCCCCCC(=O)N[C@@H](Cc1c[nH]c2ccccc12)C(=O)N[C@H](CC(N)=O)C(=O)N[C@@H](CC(=O)O)C(=O)N[C@@H]1C(=O)NCC(=O)N[C@@H](CCCN)C(=O)N[C@@H](CC(=O)O)C(=O)N[C@H](C)C(=O)N[C@@H](CC(=O)O)C(=O)NCC(=O)N[C@H](CO)C(=O)N[C@@H]([C@H](C)CC(=O)O)C(=O)N[C@@H](CC(=O)c2ccccc2N)C(=O)O[C@@H]1C",
                "identity": null,
                "identified": false
            },
            "c0321fe9efe878849a424b1841e712e0b89de817014cafb0c4de35fae14a5664": {
                "enc": "c0321fe9efe878849a424b1841e712e0b89de817014cafb0c4de35fae14a5664",
                "tagged_smiles": "[1CH3][2CH2][3CH2][4CH2][5CH2][6CH2][7CH2][8CH2][9CH2][10C](O)=[11O]",
                "smiles": "CCCCCCCCCC(=O)O",
                "identity": {
                    "matched_rule": {
                        "name": "decanoic acid",
                        "smiles": "CCCCCCCCCC(O)=O",
                        "props": {},
                        "pseudonyms": [],
                        "terminal": false,
                        "stereochemistry": false
                    }
                },
                "identified": true
            },
            "af3b68b989767284e9c9d92fdc19a7524d96228bfc2383db4ab67d88f24b8b63": {
                "enc": "af3b68b989767284e9c9d92fdc19a7524d96228bfc2383db4ab67d88f24b8b63",
                "tagged_smiles": "[1CH3][2CH2][3CH2][4CH2][5CH2][6CH2][7CH2]C(=O)O",
                "smiles": "CCCCCCCC(=O)O",
                "identity": {
                    "matched_rule": {
                        "name": "octanoic acid",
                        "smiles": "CCCCCCCC(O)=O",
                        "props": {},
                        "pseudonyms": [],
                        "terminal": false,
                        "stereochemistry": false
                    }
                },
                "identified": true
            },
            "83a3d1e6fbe7bc4270d6f0f8c209c9e89b0ef49fb426af767c56cadfbff460d1": {
                "enc": "83a3d1e6fbe7bc4270d6f0f8c209c9e89b0ef49fb426af767c56cadfbff460d1",
                "tagged_smiles": "[1CH3][2CH2][3CH2][4CH2][5CH2]C(=O)O",
                "smiles": "CCCCCC(=O)O",
                "identity": {
                    "matched_rule": {
                        "name": "hexanoic acid",
                        "smiles": "CCCCCC(O)=O",
                        "props": {},
                        "pseudonyms": [],
                        "terminal": false,
                        "stereochemistry": false
                    }
                },
                "identified": true
            },
            "a0c43df970435c12b8ef30da9f5c76adf4f3bf2d83fd3446790bba82ea87a9e0": {
                "enc": "a0c43df970435c12b8ef30da9f5c76adf4f3bf2d83fd3446790bba82ea87a9e0",
                "tagged_smiles": "[1CH3][2CH2][3CH2]C(=O)O",
                "smiles": "CCCC(=O)O",
                "identity": {
                    "matched_rule": {
                        "name": "butanoic acid",
                        "smiles": "CCCC(O)=O",
                        "props": {},
                        "pseudonyms": [],
                        "terminal": false,
                        "stereochemistry": false
                    }
                },
                "identified": true
            },
            "816ee7f4cd275297c58683ea81c16e797a0a24925c7018217ea873166097583d": {
                "enc": "816ee7f4cd275297c58683ea81c16e797a0a24925c7018217ea873166097583d",
                "tagged_smiles": "[1CH3]C(=O)O",
                "smiles": "CC(=O)O",
                "identity": {
                    "matched_rule": {
                        "name": "acetic acid",
                        "smiles": "CC(=O)O",
                        "props": {},
                        "pseudonyms": [],
                        "terminal": true,
                        "stereochemistry": false
                    }
                },
                "identified": true
            },
            "8b70957d4e1ee1226d68b635677477e515af68c459129beaabea9803249db450": {
                "enc": "8b70957d4e1ee1226d68b635677477e515af68c459129beaabea9803249db450",
                "tagged_smiles": "O=C(O)[3CH2][2CH2]SO",
                "smiles": "O=C(O)CCSO",
                "identity": {
                    "matched_rule": {
                        "name": "D1",
                        "smiles": "O=C(O)CCSO",
                        "props": {},
                        "pseudonyms": [
                            "PK_D",
                            "PK"
                        ],
                        "terminal": true,
                        "stereochemistry": false
                    }
                },
                "identified": true
            },
            "5f58765400d9758c6de2afc8ce13e5812856133304985333cf6a5396362a2dba": {
                "enc": "5f58765400d9758c6de2afc8ce13e5812856133304985333cf6a5396362a2dba",
                "tagged_smiles": "O=C(O)[5CH2][4CH2]SO",
                "smiles": "O=C(O)CCSO",
                "identity": {
                    "matched_rule": {
                        "name": "D1",
                        "smiles": "O=C(O)CCSO",
                        "props": {},
                        "pseudonyms": [
                            "PK_D",
                            "PK"
                        ],
                        "terminal": true,
                        "stereochemistry": false
                    }
                },
                "identified": true
            },
            "2b3358f65f341a31a189da47d4c6e41c7eb1969ea2aabf25eb2e12de4a1d189d": {
                "enc": "2b3358f65f341a31a189da47d4c6e41c7eb1969ea2aabf25eb2e12de4a1d189d",
                "tagged_smiles": "O=C(O)[7CH2][6CH2]SO",
                "smiles": "O=C(O)CCSO",
                "identity": {
                    "matched_rule": {
                        "name": "D1",
                        "smiles": "O=C(O)CCSO",
                        "props": {},
                        "pseudonyms": [
                            "PK_D",
                            "PK"
                        ],
                        "terminal": true,
                        "stereochemistry": false
                    }
                },
                "identified": true
            },
            "0caf839611f042bc7540c90a1df88d670cbca42119e6ff559bf2bccd971a33b8": {
                "enc": "0caf839611f042bc7540c90a1df88d670cbca42119e6ff559bf2bccd971a33b8",
                "tagged_smiles": "OS[8CH2][9CH2][10C](O)=[11O]",
                "smiles": "O=C(O)CCSO",
                "identity": {
                    "matched_rule": {
                        "name": "D1",
                        "smiles": "O=C(O)CCSO",
                        "props": {},
                        "pseudonyms": [
                            "PK_D",
                            "PK"
                        ],
                        "terminal": true,
                        "stereochemistry": false
                    }
                },
                "identified": true
            },
            "294f950f3d4a34895e0d1ed58708419b5514377b0b19444bd3969df0dbe1ab6c": {
                "enc": "294f950f3d4a34895e0d1ed58708419b5514377b0b19444bd3969df0dbe1ab6c",
                "tagged_smiles": "[12NH2][13C@@H]([14CH2][15c]1[16cH][17nH][18c]2[19cH][20cH][21cH][22cH][23c]12)[24C](O)=[25O]",
                "smiles": "N[C@@H](Cc1c[nH]c2ccccc12)C(=O)O",
                "identity": {
                    "matched_rule": {
                        "name": "tryptophan",
                        "smiles": "NC(Cc1c[nH]c2ccccc12)C(=O)O",
                        "props": {},
                        "pseudonyms": [],
                        "terminal": true,
                        "stereochemistry": false
                    }
                },
                "identified": true
            },
            "a216062fec2dc0c4d3fa88726d8a1a3ca1bf2a1c5ad1b2429f06314408966ce7": {
                "enc": "a216062fec2dc0c4d3fa88726d8a1a3ca1bf2a1c5ad1b2429f06314408966ce7",
                "tagged_smiles": "[26NH2][27C@H]([28CH2][29C]([31NH2])=[30O])[32C](=[33O])[34NH][35C@@H]([36CH2][37C](=[38O])[39OH])[40C](O)=[41O]",
                "smiles": "NC(=O)C[C@@H](N)C(=O)N[C@@H](CC(=O)O)C(=O)O",
                "identity": null,
                "identified": false
            },
            "63da5f858a45defe8146fa9941e3053e1c823859ab91abfe3e1f06c37c13a045": {
                "enc": "63da5f858a45defe8146fa9941e3053e1c823859ab91abfe3e1f06c37c13a045",
                "tagged_smiles": "[26NH2][27C@H]([28CH2][29C]([31NH2])=[30O])[32C](O)=[33O]",
                "smiles": "NC(=O)C[C@@H](N)C(=O)O",
                "identity": {
                    "matched_rule": {
                        "name": "asparagine",
                        "smiles": "NC(=O)CC(N)C(=O)O",
                        "props": {},
                        "pseudonyms": [],
                        "terminal": true,
                        "stereochemistry": false
                    }
                },
                "identified": true
            },
            "4169efb755b30f0ded937218143ca46941b0e26221ac17bda62c8429ddd0adeb": {
                "enc": "4169efb755b30f0ded937218143ca46941b0e26221ac17bda62c8429ddd0adeb",
                "tagged_smiles": "[34NH2][35C@@H]([36CH2][37C](=[38O])[39OH])[40C](O)=[41O]",
                "smiles": "N[C@@H](CC(=O)O)C(=O)O",
                "identity": {
                    "matched_rule": {
                        "name": "aspartic acid",
                        "smiles": "NC(CC(=O)O)C(=O)O",
                        "props": {},
                        "pseudonyms": [],
                        "terminal": true,
                        "stereochemistry": false
                    }
                },
                "identified": true
            },
            "912f0dec075b5de46b0de2d607c1e976e8517bd821a70567e989a03468262dca": {
                "enc": "912f0dec075b5de46b0de2d607c1e976e8517bd821a70567e989a03468262dca",
                "tagged_smiles": "[92CH3][68C@H]1[69NH][70C](=[71O])[72C@H]([88CH2][89C](=[90O])[91OH])[73NH][74C](=[75O])[76C@H]([84CH2][85CH2][86CH2][87NH2])[77NH][78C](=[79O])[80CH2][81NH][82C](=[83O])[43C@@H]([42NH2])[44C@@H]([115CH3])[45O][46C](=[47O])[48C@H]([105CH2][106C](=[107O])[108c]2[109cH][110cH][111cH][112cH][113c]2[114NH2])[49NH][50C](=[51O])[52C@H]([99C@H]([100CH3])[101CH2][102C](=[103O])[104OH])[53NH][54C](=[55O])[56C@@H]([97CH2][98OH])[57NH][58C](=[59O])[60CH2][61NH][62C](=[63O])[64C@H]([93CH2][94C](=[95O])[96OH])[65NH][66C]1=[67O]",
                "smiles": "C[C@H](CC(=O)O)[C@@H]1NC(=O)[C@@H](CO)NC(=O)CNC(=O)[C@H](CC(=O)O)NC(=O)[C@@H](C)NC(=O)[C@H](CC(=O)O)NC(=O)[C@H](CCCN)NC(=O)CNC(=O)[C@@H](N)[C@@H](C)OC(=O)[C@H](CC(=O)c2ccccc2N)NC1=O",
                "identity": null,
                "identified": false
            },
            "628d9e812ada81b20883fc4414033799ab1f55eea1cd4ca36de0f78fadd7902f": {
                "enc": "628d9e812ada81b20883fc4414033799ab1f55eea1cd4ca36de0f78fadd7902f",
                "tagged_smiles": "[92CH3][68C@@H]([69NH][70C](=[71O])[72C@H]([88CH2][89C](=[90O])[91OH])[73NH][74C](=[75O])[76C@H]([84CH2][85CH2][86CH2][87NH2])[77NH][78C](=[79O])[80CH2][81NH][82C](=[83O])[43C@@H]([42NH2])[44C@@H]([115CH3])[45OH])[66C](=[67O])[65NH][64C@@H]([93CH2][94C](=[95O])[96OH])[62C](=[63O])[61NH][60CH2][58C](=[59O])[57NH][56C@H]([97CH2][98OH])[54C](=[55O])[53NH][52C@H]([50C](=[51O])[49NH][48C@@H]([105CH2][106C](=[107O])[108c]1[109cH][110cH][111cH][112cH][113c]1[114NH2])[46C](O)=[47O])[99C@H]([100CH3])[101CH2][102C](=[103O])[104OH]",
                "smiles": "C[C@H](CC(=O)O)[C@H](NC(=O)[C@@H](CO)NC(=O)CNC(=O)[C@H](CC(=O)O)NC(=O)[C@@H](C)NC(=O)[C@H](CC(=O)O)NC(=O)[C@H](CCCN)NC(=O)CNC(=O)[C@@H](N)[C@@H](C)O)C(=O)N[C@@H](CC(=O)c1ccccc1N)C(=O)O",
                "identity": null,
                "identified": false
            },
            "7a230899ffbf43fb97c2b4d8bcace6243fa98cab4f1dde2700f6a8ae300c60ff": {
                "enc": "7a230899ffbf43fb97c2b4d8bcace6243fa98cab4f1dde2700f6a8ae300c60ff",
                "tagged_smiles": "[49NH2][48C@@H]([105CH2][106C](=[107O])[108c]1[109cH][110cH][111cH][112cH][113c]1[114NH2])[46C](O)=[47O]",
                "smiles": "Nc1ccccc1C(=O)C[C@H](N)C(=O)O",
                "identity": {
                    "matched_rule": {
                        "name": "kynurenine",
                        "smiles": "Nc1ccccc1C(=O)C[C@H](N)C(=O)O",
                        "props": {},
                        "pseudonyms": [],
                        "terminal": true,
                        "stereochemistry": false
                    }
                },
                "identified": true
            },
            "27e3515e4853aaa8f4273e4f705422da14241021ccbe77e5aaf08705abc9a9f8": {
                "enc": "27e3515e4853aaa8f4273e4f705422da14241021ccbe77e5aaf08705abc9a9f8",
                "tagged_smiles": "[100CH3][99C@H]([101CH2][102C](=[103O])[104OH])[52C@H]([53NH2])[50C](O)=[51O]",
                "smiles": "C[C@H](CC(=O)O)[C@H](N)C(=O)O",
                "identity": {
                    "matched_rule": {
                        "name": "3-methylglutamic acid",
                        "smiles": "CC(CC(=O)O)C(C(=O)O)N",
                        "props": {},
                        "pseudonyms": [],
                        "terminal": true,
                        "stereochemistry": false
                    }
                },
                "identified": true
            },
            "a4e9e9930c8e2dd12f2f3e533477086c6ab0f1dac7e80bc5c30038aaa083961e": {
                "enc": "a4e9e9930c8e2dd12f2f3e533477086c6ab0f1dac7e80bc5c30038aaa083961e",
                "tagged_smiles": "[57NH2][56C@H]([97CH2][98OH])[54C](O)=[55O]",
                "smiles": "N[C@H](CO)C(=O)O",
                "identity": {
                    "matched_rule": {
                        "name": "serine",
                        "smiles": "NC(CO)C(=O)O",
                        "props": {},
                        "pseudonyms": [],
                        "terminal": true,
                        "stereochemistry": false
                    }
                },
                "identified": true
            },
            "2ecd3fdec96e7139fcfb49f7ca0b119121a3e6e4afc766dcd14b2b383832d317": {
                "enc": "2ecd3fdec96e7139fcfb49f7ca0b119121a3e6e4afc766dcd14b2b383832d317",
                "tagged_smiles": "[61NH2][60CH2][58C](O)=[59O]",
                "smiles": "NCC(=O)O",
                "identity": {
                    "matched_rule": {
                        "name": "glycine",
                        "smiles": "NCC(=O)O",
                        "props": {},
                        "pseudonyms": [],
                        "terminal": true,
                        "stereochemistry": false
                    }
                },
                "identified": true
            },
            "2b3865063f51e2dded3d34592c0f141d965e1ea560d46124308ed3f8e92f7892": {
                "enc": "2b3865063f51e2dded3d34592c0f141d965e1ea560d46124308ed3f8e92f7892",
                "tagged_smiles": "[92CH3][68C@@H]([69NH2])[66C](=[67O])[65NH][64C@@H]([93CH2][94C](=[95O])[96OH])[62C](O)=[63O]",
                "smiles": "C[C@@H](N)C(=O)N[C@@H](CC(=O)O)C(=O)O",
                "identity": null,
                "identified": false
            },
            "b307794bbf231f06197aaf1fa231f23eea6cd289c439aeb63ba7168d7e6128e2": {
                "enc": "b307794bbf231f06197aaf1fa231f23eea6cd289c439aeb63ba7168d7e6128e2",
                "tagged_smiles": "[92CH3][68C@@H]([69NH2])[66C](O)=[67O]",
                "smiles": "C[C@@H](N)C(=O)O",
                "identity": {
                    "matched_rule": {
                        "name": "alanine",
                        "smiles": "CC(N)C(=O)O",
                        "props": {},
                        "pseudonyms": [],
                        "terminal": true,
                        "stereochemistry": false
                    }
                },
                "identified": true
            },
            "93c011c180a9eecd19bea1fcf425d48682202884a5613713f89e0aefa820c5f6": {
                "enc": "93c011c180a9eecd19bea1fcf425d48682202884a5613713f89e0aefa820c5f6",
                "tagged_smiles": "[65NH2][64C@@H]([93CH2][94C](=[95O])[96OH])[62C](O)=[63O]",
                "smiles": "N[C@@H](CC(=O)O)C(=O)O",
                "identity": {
                    "matched_rule": {
                        "name": "aspartic acid",
                        "smiles": "NC(CC(=O)O)C(=O)O",
                        "props": {},
                        "pseudonyms": [],
                        "terminal": true,
                        "stereochemistry": false
                    }
                },
                "identified": true
            },
            "d40871ad1f6426963d5f0ccca7d311c316bc04ee846095cb2f1feac7a3b808fa": {
                "enc": "d40871ad1f6426963d5f0ccca7d311c316bc04ee846095cb2f1feac7a3b808fa",
                "tagged_smiles": "[77NH2][76C@@H]([84CH2][85CH2][86CH2][87NH2])[74C](=[75O])[73NH][72C@@H]([88CH2][89C](=[90O])[91OH])[70C](O)=[71O]",
                "smiles": "NCCC[C@H](N)C(=O)N[C@@H](CC(=O)O)C(=O)O",
                "identity": null,
                "identified": false
            },
            "6989d78a696c04466c05642238b92e4cf3341fae714031663f691982a9790489": {
                "enc": "6989d78a696c04466c05642238b92e4cf3341fae714031663f691982a9790489",
                "tagged_smiles": "[77NH2][76C@@H]([84CH2][85CH2][86CH2][87NH2])[74C](O)=[75O]",
                "smiles": "NCCC[C@H](N)C(=O)O",
                "identity": {
                    "matched_rule": {
                        "name": "ornithine",
                        "smiles": "[NH2]CCCC([NH2])C(=O)O",
                        "props": {},
                        "pseudonyms": [],
                        "terminal": true,
                        "stereochemistry": false
                    }
                },
                "identified": true
            },
            "d48ed36c9bfdf751abe9c9e0e703a44d61351720664ff6d933d3de21eec66745": {
                "enc": "d48ed36c9bfdf751abe9c9e0e703a44d61351720664ff6d933d3de21eec66745",
                "tagged_smiles": "[73NH2][72C@@H]([88CH2][89C](=[90O])[91OH])[70C](O)=[71O]",
                "smiles": "N[C@@H](CC(=O)O)C(=O)O",
                "identity": {
                    "matched_rule": {
                        "name": "aspartic acid",
                        "smiles": "NC(CC(=O)O)C(=O)O",
                        "props": {},
                        "pseudonyms": [],
                        "terminal": true,
                        "stereochemistry": false
                    }
                },
                "identified": true
            },
            "fac6426048b47d5c8c447c808016e4a9c3362df80d275edc082c5cdd260288e4": {
                "enc": "fac6426048b47d5c8c447c808016e4a9c3362df80d275edc082c5cdd260288e4",
                "tagged_smiles": "[115CH3][44C@@H]([45OH])[43C@H]([42NH2])[82C](O)=[83O]",
                "smiles": "C[C@@H](O)[C@H](N)C(=O)O",
                "identity": {
                    "matched_rule": {
                        "name": "threonine",
                        "smiles": "CC(O)C(N)C(=O)O",
                        "props": {},
                        "pseudonyms": [],
                        "terminal": true,
                        "stereochemistry": false
                    }
                },
                "identified": true
            },
            "6b10089d6f3f9304e48b061888bcddcf04378d1df2042b247a2735b3aa706ca3": {
                "enc": "6b10089d6f3f9304e48b061888bcddcf04378d1df2042b247a2735b3aa706ca3",
                "tagged_smiles": "[81NH2][80CH2][78C](O)=[79O]",
                "smiles": "NCC(=O)O",
                "identity": {
                    "matched_rule": {
                        "name": "glycine",
                        "smiles": "NCC(=O)O",
                        "props": {},
                        "pseudonyms": [],
                        "terminal": true,
                        "stereochemistry": false
                    }
                },
                "identified": true
            }
        },
        "edges": [
            {
                "src": "19730680d045218ba078259bb1041e2a77f0710d173ef494030454be2661e8a6",
                "dsts": [
                    "c0321fe9efe878849a424b1841e712e0b89de817014cafb0c4de35fae14a5664",
                    "294f950f3d4a34895e0d1ed58708419b5514377b0b19444bd3969df0dbe1ab6c",
                    "a216062fec2dc0c4d3fa88726d8a1a3ca1bf2a1c5ad1b2429f06314408966ce7",
                    "912f0dec075b5de46b0de2d607c1e976e8517bd821a70567e989a03468262dca"
                ],
                "step": {
                    "kind": "uncontested",
                    "names": [
                        "reversed NRP biosynthesis (alpha amino acid; intermolecular)",
                        "reversed NRP biosynthesis (alpha amino acid; intermolecular)",
                        "reversed NRP biosynthesis (alpha amino acid; intermolecular)"
                    ],
                    "rule_ids": [
                        "9a257bba1e9058f850cbf10b4079266025c4ed83572c01376792915d99f0fe66",
                        "9a257bba1e9058f850cbf10b4079266025c4ed83572c01376792915d99f0fe66",
                        "9a257bba1e9058f850cbf10b4079266025c4ed83572c01376792915d99f0fe66"
                    ]
                }
            },
            {
                "src": "c0321fe9efe878849a424b1841e712e0b89de817014cafb0c4de35fae14a5664",
                "dsts": [
                    "af3b68b989767284e9c9d92fdc19a7524d96228bfc2383db4ab67d88f24b8b63",
                    "0caf839611f042bc7540c90a1df88d670cbca42119e6ff559bf2bccd971a33b8"
                ],
                "step": {
                    "kind": "contested",
                    "names": [
                        "reversed polyketide synthesis (saturated)"
                    ],
                    "rule_ids": [
                        "9dd1c6f16701767da0260e45b1d152bac1d8ff64c75bb5322d608547ca09dc58"
                    ]
                }
            },
            {
                "src": "a216062fec2dc0c4d3fa88726d8a1a3ca1bf2a1c5ad1b2429f06314408966ce7",
                "dsts": [
                    "63da5f858a45defe8146fa9941e3053e1c823859ab91abfe3e1f06c37c13a045",
                    "4169efb755b30f0ded937218143ca46941b0e26221ac17bda62c8429ddd0adeb"
                ],
                "step": {
                    "kind": "contested",
                    "names": [
                        "reversed NRP biosynthesis (alpha amino acid; intermolecular)"
                    ],
                    "rule_ids": [
                        "9a257bba1e9058f850cbf10b4079266025c4ed83572c01376792915d99f0fe66"
                    ]
                }
            },
            {
                "src": "912f0dec075b5de46b0de2d607c1e976e8517bd821a70567e989a03468262dca",
                "dsts": [
                    "628d9e812ada81b20883fc4414033799ab1f55eea1cd4ca36de0f78fadd7902f"
                ],
                "step": {
                    "kind": "contested",
                    "names": [
                        "reverse macrolactonization"
                    ],
                    "rule_ids": [
                        "6ea19e3adb1958652d965df7af5d3d8d30411eac57e91067d90ad9c52095a145"
                    ]
                }
            },
            {
                "src": "af3b68b989767284e9c9d92fdc19a7524d96228bfc2383db4ab67d88f24b8b63",
                "dsts": [
                    "83a3d1e6fbe7bc4270d6f0f8c209c9e89b0ef49fb426af767c56cadfbff460d1",
                    "2b3358f65f341a31a189da47d4c6e41c7eb1969ea2aabf25eb2e12de4a1d189d"
                ],
                "step": {
                    "kind": "contested",
                    "names": [
                        "reversed polyketide synthesis (saturated)"
                    ],
                    "rule_ids": [
                        "9dd1c6f16701767da0260e45b1d152bac1d8ff64c75bb5322d608547ca09dc58"
                    ]
                }
            },
            {
                "src": "a0c43df970435c12b8ef30da9f5c76adf4f3bf2d83fd3446790bba82ea87a9e0",
                "dsts": [
                    "816ee7f4cd275297c58683ea81c16e797a0a24925c7018217ea873166097583d",
                    "8b70957d4e1ee1226d68b635677477e515af68c459129beaabea9803249db450"
                ],
                "step": {
                    "kind": "contested",
                    "names": [
                        "reversed polyketide synthesis (saturated)"
                    ],
                    "rule_ids": [
                        "9dd1c6f16701767da0260e45b1d152bac1d8ff64c75bb5322d608547ca09dc58"
                    ]
                }
            },
            {
                "src": "83a3d1e6fbe7bc4270d6f0f8c209c9e89b0ef49fb426af767c56cadfbff460d1",
                "dsts": [
                    "a0c43df970435c12b8ef30da9f5c76adf4f3bf2d83fd3446790bba82ea87a9e0",
                    "5f58765400d9758c6de2afc8ce13e5812856133304985333cf6a5396362a2dba"
                ],
                "step": {
                    "kind": "contested",
                    "names": [
                        "reversed polyketide synthesis (saturated)"
                    ],
                    "rule_ids": [
                        "9dd1c6f16701767da0260e45b1d152bac1d8ff64c75bb5322d608547ca09dc58"
                    ]
                }
            },
            {
                "src": "628d9e812ada81b20883fc4414033799ab1f55eea1cd4ca36de0f78fadd7902f",
                "dsts": [
                    "7a230899ffbf43fb97c2b4d8bcace6243fa98cab4f1dde2700f6a8ae300c60ff",
                    "27e3515e4853aaa8f4273e4f705422da14241021ccbe77e5aaf08705abc9a9f8",
                    "a4e9e9930c8e2dd12f2f3e533477086c6ab0f1dac7e80bc5c30038aaa083961e",
                    "2ecd3fdec96e7139fcfb49f7ca0b119121a3e6e4afc766dcd14b2b383832d317",
                    "2b3865063f51e2dded3d34592c0f141d965e1ea560d46124308ed3f8e92f7892",
                    "d40871ad1f6426963d5f0ccca7d311c316bc04ee846095cb2f1feac7a3b808fa",
                    "fac6426048b47d5c8c447c808016e4a9c3362df80d275edc082c5cdd260288e4",
                    "6b10089d6f3f9304e48b061888bcddcf04378d1df2042b247a2735b3aa706ca3"
                ],
                "step": {
                    "kind": "uncontested",
                    "names": [
                        "reversed NRP biosynthesis (alpha amino acid; intermolecular)",
                        "reversed NRP biosynthesis (alpha amino acid; intermolecular)",
                        "reversed NRP biosynthesis (alpha amino acid; intermolecular)",
                        "reversed NRP biosynthesis (alpha amino acid; intermolecular)",
                        "reversed NRP biosynthesis (alpha amino acid; intermolecular)",
                        "reversed NRP biosynthesis (alpha amino acid; intermolecular)",
                        "reversed NRP biosynthesis (alpha amino acid; intermolecular)"
                    ],
                    "rule_ids": [
                        "9a257bba1e9058f850cbf10b4079266025c4ed83572c01376792915d99f0fe66",
                        "9a257bba1e9058f850cbf10b4079266025c4ed83572c01376792915d99f0fe66",
                        "9a257bba1e9058f850cbf10b4079266025c4ed83572c01376792915d99f0fe66",
                        "9a257bba1e9058f850cbf10b4079266025c4ed83572c01376792915d99f0fe66",
                        "9a257bba1e9058f850cbf10b4079266025c4ed83572c01376792915d99f0fe66",
                        "9a257bba1e9058f850cbf10b4079266025c4ed83572c01376792915d99f0fe66",
                        "9a257bba1e9058f850cbf10b4079266025c4ed83572c01376792915d99f0fe66"
                    ]
                }
            },
            {
                "src": "2b3865063f51e2dded3d34592c0f141d965e1ea560d46124308ed3f8e92f7892",
                "dsts": [
                    "b307794bbf231f06197aaf1fa231f23eea6cd289c439aeb63ba7168d7e6128e2",
                    "93c011c180a9eecd19bea1fcf425d48682202884a5613713f89e0aefa820c5f6"
                ],
                "step": {
                    "kind": "contested",
                    "names": [
                        "reversed NRP biosynthesis (alpha amino acid; intermolecular)"
                    ],
                    "rule_ids": [
                        "9a257bba1e9058f850cbf10b4079266025c4ed83572c01376792915d99f0fe66"
                    ]
                }
            },
            {
                "src": "d40871ad1f6426963d5f0ccca7d311c316bc04ee846095cb2f1feac7a3b808fa",
                "dsts": [
                    "6989d78a696c04466c05642238b92e4cf3341fae714031663f691982a9790489",
                    "d48ed36c9bfdf751abe9c9e0e703a44d61351720664ff6d933d3de21eec66745"
                ],
                "step": {
                    "kind": "contested",
                    "names": [
                        "reversed NRP biosynthesis (alpha amino acid; intermolecular)"
                    ],
                    "rule_ids": [
                        "9a257bba1e9058f850cbf10b4079266025c4ed83572c01376792915d99f0fe66"
                    ]
                }
            }
        ],
        "out_edges": {
            "19730680d045218ba078259bb1041e2a77f0710d173ef494030454be2661e8a6": [
                0
            ],
            "c0321fe9efe878849a424b1841e712e0b89de817014cafb0c4de35fae14a5664": [
                1
            ],
            "af3b68b989767284e9c9d92fdc19a7524d96228bfc2383db4ab67d88f24b8b63": [
                4
            ],
            "83a3d1e6fbe7bc4270d6f0f8c209c9e89b0ef49fb426af767c56cadfbff460d1": [
                6
            ],
            "a0c43df970435c12b8ef30da9f5c76adf4f3bf2d83fd3446790bba82ea87a9e0": [
                5
            ],
            "816ee7f4cd275297c58683ea81c16e797a0a24925c7018217ea873166097583d": [],
            "8b70957d4e1ee1226d68b635677477e515af68c459129beaabea9803249db450": [],
            "5f58765400d9758c6de2afc8ce13e5812856133304985333cf6a5396362a2dba": [],
            "2b3358f65f341a31a189da47d4c6e41c7eb1969ea2aabf25eb2e12de4a1d189d": [],
            "0caf839611f042bc7540c90a1df88d670cbca42119e6ff559bf2bccd971a33b8": [],
            "294f950f3d4a34895e0d1ed58708419b5514377b0b19444bd3969df0dbe1ab6c": [],
            "a216062fec2dc0c4d3fa88726d8a1a3ca1bf2a1c5ad1b2429f06314408966ce7": [
                2
            ],
            "63da5f858a45defe8146fa9941e3053e1c823859ab91abfe3e1f06c37c13a045": [],
            "4169efb755b30f0ded937218143ca46941b0e26221ac17bda62c8429ddd0adeb": [],
            "912f0dec075b5de46b0de2d607c1e976e8517bd821a70567e989a03468262dca": [
                3
            ],
            "628d9e812ada81b20883fc4414033799ab1f55eea1cd4ca36de0f78fadd7902f": [
                7
            ],
            "7a230899ffbf43fb97c2b4d8bcace6243fa98cab4f1dde2700f6a8ae300c60ff": [],
            "27e3515e4853aaa8f4273e4f705422da14241021ccbe77e5aaf08705abc9a9f8": [],
            "a4e9e9930c8e2dd12f2f3e533477086c6ab0f1dac7e80bc5c30038aaa083961e": [],
            "2ecd3fdec96e7139fcfb49f7ca0b119121a3e6e4afc766dcd14b2b383832d317": [],
            "2b3865063f51e2dded3d34592c0f141d965e1ea560d46124308ed3f8e92f7892": [
                8
            ],
            "b307794bbf231f06197aaf1fa231f23eea6cd289c439aeb63ba7168d7e6128e2": [],
            "93c011c180a9eecd19bea1fcf425d48682202884a5613713f89e0aefa820c5f6": [],
            "d40871ad1f6426963d5f0ccca7d311c316bc04ee846095cb2f1feac7a3b808fa": [
                9
            ],
            "6989d78a696c04466c05642238b92e4cf3341fae714031663f691982a9790489": [],
            "d48ed36c9bfdf751abe9c9e0e703a44d61351720664ff6d933d3de21eec66745": [],
            "fac6426048b47d5c8c447c808016e4a9c3362df80d275edc082c5cdd260288e4": [],
            "6b10089d6f3f9304e48b061888bcddcf04378d1df2042b247a2735b3aa706ca3": []
        }
    },
    "linear_readout": {
        "assembly_graph": {
            "unassigned": "unassigned",
            "nodes": [
                {
                    "id": "816ee7f4cd275297c58683ea81c16e797a0a24925c7018217ea873166097583d",
                    "tags": [
                        1
                    ],
                    "identity": {
                        "matched_rule": {
                            "name": "acetic acid",
                            "smiles": "CC(=O)O",
                            "props": {},
                            "pseudonyms": [],
                            "terminal": true,
                            "stereochemistry": false
                        }
                    },
                    "molnode": {
                        "enc": "816ee7f4cd275297c58683ea81c16e797a0a24925c7018217ea873166097583d",
                        "tagged_smiles": "[1CH3]C(=O)O",
                        "smiles": "CC(=O)O",
                        "identity": {
                            "matched_rule": {
                                "name": "acetic acid",
                                "smiles": "CC(=O)O",
                                "props": {},
                                "pseudonyms": [],
                                "terminal": true,
                                "stereochemistry": false
                            }
                        },
                        "identified": true
                    }
                },
                {
                    "id": "8b70957d4e1ee1226d68b635677477e515af68c459129beaabea9803249db450",
                    "tags": [
                        2,
                        3
                    ],
                    "identity": {
                        "matched_rule": {
                            "name": "D1",
                            "smiles": "O=C(O)CCSO",
                            "props": {},
                            "pseudonyms": [
                                "PK_D",
                                "PK"
                            ],
                            "terminal": true,
                            "stereochemistry": false
                        }
                    },
                    "molnode": {
                        "enc": "8b70957d4e1ee1226d68b635677477e515af68c459129beaabea9803249db450",
                        "tagged_smiles": "O=C(O)[3CH2][2CH2]SO",
                        "smiles": "O=C(O)CCSO",
                        "identity": {
                            "matched_rule": {
                                "name": "D1",
                                "smiles": "O=C(O)CCSO",
                                "props": {},
                                "pseudonyms": [
                                    "PK_D",
                                    "PK"
                                ],
                                "terminal": true,
                                "stereochemistry": false
                            }
                        },
                        "identified": true
                    }
                },
                {
                    "id": "5f58765400d9758c6de2afc8ce13e5812856133304985333cf6a5396362a2dba",
                    "tags": [
                        4,
                        5
                    ],
                    "identity": {
                        "matched_rule": {
                            "name": "D1",
                            "smiles": "O=C(O)CCSO",
                            "props": {},
                            "pseudonyms": [
                                "PK_D",
                                "PK"
                            ],
                            "terminal": true,
                            "stereochemistry": false
                        }
                    },
                    "molnode": {
                        "enc": "5f58765400d9758c6de2afc8ce13e5812856133304985333cf6a5396362a2dba",
                        "tagged_smiles": "O=C(O)[5CH2][4CH2]SO",
                        "smiles": "O=C(O)CCSO",
                        "identity": {
                            "matched_rule": {
                                "name": "D1",
                                "smiles": "O=C(O)CCSO",
                                "props": {},
                                "pseudonyms": [
                                    "PK_D",
                                    "PK"
                                ],
                                "terminal": true,
                                "stereochemistry": false
                            }
                        },
                        "identified": true
                    }
                },
                {
                    "id": "2b3358f65f341a31a189da47d4c6e41c7eb1969ea2aabf25eb2e12de4a1d189d",
                    "tags": [
                        6,
                        7
                    ],
                    "identity": {
                        "matched_rule": {
                            "name": "D1",
                            "smiles": "O=C(O)CCSO",
                            "props": {},
                            "pseudonyms": [
                                "PK_D",
                                "PK"
                            ],
                            "terminal": true,
                            "stereochemistry": false
                        }
                    },
                    "molnode": {
                        "enc": "2b3358f65f341a31a189da47d4c6e41c7eb1969ea2aabf25eb2e12de4a1d189d",
                        "tagged_smiles": "O=C(O)[7CH2][6CH2]SO",
                        "smiles": "O=C(O)CCSO",
                        "identity": {
                            "matched_rule": {
                                "name": "D1",
                                "smiles": "O=C(O)CCSO",
                                "props": {},
                                "pseudonyms": [
                                    "PK_D",
                                    "PK"
                                ],
                                "terminal": true,
                                "stereochemistry": false
                            }
                        },
                        "identified": true
                    }
                },
                {
                    "id": "0caf839611f042bc7540c90a1df88d670cbca42119e6ff559bf2bccd971a33b8",
                    "tags": [
                        8,
                        9,
                        10,
                        11
                    ],
                    "identity": {
                        "matched_rule": {
                            "name": "D1",
                            "smiles": "O=C(O)CCSO",
                            "props": {},
                            "pseudonyms": [
                                "PK_D",
                                "PK"
                            ],
                            "terminal": true,
                            "stereochemistry": false
                        }
                    },
                    "molnode": {
                        "enc": "0caf839611f042bc7540c90a1df88d670cbca42119e6ff559bf2bccd971a33b8",
                        "tagged_smiles": "OS[8CH2][9CH2][10C](O)=[11O]",
                        "smiles": "O=C(O)CCSO",
                        "identity": {
                            "matched_rule": {
                                "name": "D1",
                                "smiles": "O=C(O)CCSO",
                                "props": {},
                                "pseudonyms": [
                                    "PK_D",
                                    "PK"
                                ],
                                "terminal": true,
                                "stereochemistry": false
                            }
                        },
                        "identified": true
                    }
                },
                {
                    "id": "294f950f3d4a34895e0d1ed58708419b5514377b0b19444bd3969df0dbe1ab6c",
                    "tags": [
                        12,
                        13,
                        14,
                        15,
                        16,
                        17,
                        18,
                        19,
                        20,
                        21,
                        22,
                        23,
                        24,
                        25
                    ],
                    "identity": {
                        "matched_rule": {
                            "name": "tryptophan",
                            "smiles": "NC(Cc1c[nH]c2ccccc12)C(=O)O",
                            "props": {},
                            "pseudonyms": [],
                            "terminal": true,
                            "stereochemistry": false
                        }
                    },
                    "molnode": {
                        "enc": "294f950f3d4a34895e0d1ed58708419b5514377b0b19444bd3969df0dbe1ab6c",
                        "tagged_smiles": "[12NH2][13C@@H]([14CH2][15c]1[16cH][17nH][18c]2[19cH][20cH][21cH][22cH][23c]12)[24C](O)=[25O]",
                        "smiles": "N[C@@H](Cc1c[nH]c2ccccc12)C(=O)O",
                        "identity": {
                            "matched_rule": {
                                "name": "tryptophan",
                                "smiles": "NC(Cc1c[nH]c2ccccc12)C(=O)O",
                                "props": {},
                                "pseudonyms": [],
                                "terminal": true,
                                "stereochemistry": false
                            }
                        },
                        "identified": true
                    }
                },
                {
                    "id": "63da5f858a45defe8146fa9941e3053e1c823859ab91abfe3e1f06c37c13a045",
                    "tags": [
                        26,
                        27,
                        28,
                        29,
                        30,
                        31,
                        32,
                        33
                    ],
                    "identity": {
                        "matched_rule": {
                            "name": "asparagine",
                            "smiles": "NC(=O)CC(N)C(=O)O",
                            "props": {},
                            "pseudonyms": [],
                            "terminal": true,
                            "stereochemistry": false
                        }
                    },
                    "molnode": {
                        "enc": "63da5f858a45defe8146fa9941e3053e1c823859ab91abfe3e1f06c37c13a045",
                        "tagged_smiles": "[26NH2][27C@H]([28CH2][29C]([31NH2])=[30O])[32C](O)=[33O]",
                        "smiles": "NC(=O)C[C@@H](N)C(=O)O",
                        "identity": {
                            "matched_rule": {
                                "name": "asparagine",
                                "smiles": "NC(=O)CC(N)C(=O)O",
                                "props": {},
                                "pseudonyms": [],
                                "terminal": true,
                                "stereochemistry": false
                            }
                        },
                        "identified": true
                    }
                },
                {
                    "id": "4169efb755b30f0ded937218143ca46941b0e26221ac17bda62c8429ddd0adeb",
                    "tags": [
                        34,
                        35,
                        36,
                        37,
                        38,
                        39,
                        40,
                        41
                    ],
                    "identity": {
                        "matched_rule": {
                            "name": "aspartic acid",
                            "smiles": "NC(CC(=O)O)C(=O)O",
                            "props": {},
                            "pseudonyms": [],
                            "terminal": true,
                            "stereochemistry": false
                        }
                    },
                    "molnode": {
                        "enc": "4169efb755b30f0ded937218143ca46941b0e26221ac17bda62c8429ddd0adeb",
                        "tagged_smiles": "[34NH2][35C@@H]([36CH2][37C](=[38O])[39OH])[40C](O)=[41O]",
                        "smiles": "N[C@@H](CC(=O)O)C(=O)O",
                        "identity": {
                            "matched_rule": {
                                "name": "aspartic acid",
                                "smiles": "NC(CC(=O)O)C(=O)O",
                                "props": {},
                                "pseudonyms": [],
                                "terminal": true,
                                "stereochemistry": false
                            }
                        },
                        "identified": true
                    }
                },
                {
                    "id": "7a230899ffbf43fb97c2b4d8bcace6243fa98cab4f1dde2700f6a8ae300c60ff",
                    "tags": [
                        46,
                        47,
                        48,
                        49,
                        105,
                        106,
                        107,
                        108,
                        109,
                        110,
                        111,
                        112,
                        113,
                        114
                    ],
                    "identity": {
                        "matched_rule": {
                            "name": "kynurenine",
                            "smiles": "Nc1ccccc1C(=O)C[C@H](N)C(=O)O",
                            "props": {},
                            "pseudonyms": [],
                            "terminal": true,
                            "stereochemistry": false
                        }
                    },
                    "molnode": {
                        "enc": "7a230899ffbf43fb97c2b4d8bcace6243fa98cab4f1dde2700f6a8ae300c60ff",
                        "tagged_smiles": "[49NH2][48C@@H]([105CH2][106C](=[107O])[108c]1[109cH][110cH][111cH][112cH][113c]1[114NH2])[46C](O)=[47O]",
                        "smiles": "Nc1ccccc1C(=O)C[C@H](N)C(=O)O",
                        "identity": {
                            "matched_rule": {
                                "name": "kynurenine",
                                "smiles": "Nc1ccccc1C(=O)C[C@H](N)C(=O)O",
                                "props": {},
                                "pseudonyms": [],
                                "terminal": true,
                                "stereochemistry": false
                            }
                        },
                        "identified": true
                    }
                },
                {
                    "id": "27e3515e4853aaa8f4273e4f705422da14241021ccbe77e5aaf08705abc9a9f8",
                    "tags": [
                        50,
                        51,
                        52,
                        53,
                        99,
                        100,
                        101,
                        102,
                        103,
                        104
                    ],
                    "identity": {
                        "matched_rule": {
                            "name": "3-methylglutamic acid",
                            "smiles": "CC(CC(=O)O)C(C(=O)O)N",
                            "props": {},
                            "pseudonyms": [],
                            "terminal": true,
                            "stereochemistry": false
                        }
                    },
                    "molnode": {
                        "enc": "27e3515e4853aaa8f4273e4f705422da14241021ccbe77e5aaf08705abc9a9f8",
                        "tagged_smiles": "[100CH3][99C@H]([101CH2][102C](=[103O])[104OH])[52C@H]([53NH2])[50C](O)=[51O]",
                        "smiles": "C[C@H](CC(=O)O)[C@H](N)C(=O)O",
                        "identity": {
                            "matched_rule": {
                                "name": "3-methylglutamic acid",
                                "smiles": "CC(CC(=O)O)C(C(=O)O)N",
                                "props": {},
                                "pseudonyms": [],
                                "terminal": true,
                                "stereochemistry": false
                            }
                        },
                        "identified": true
                    }
                },
                {
                    "id": "a4e9e9930c8e2dd12f2f3e533477086c6ab0f1dac7e80bc5c30038aaa083961e",
                    "tags": [
                        54,
                        55,
                        56,
                        57,
                        97,
                        98
                    ],
                    "identity": {
                        "matched_rule": {
                            "name": "serine",
                            "smiles": "NC(CO)C(=O)O",
                            "props": {},
                            "pseudonyms": [],
                            "terminal": true,
                            "stereochemistry": false
                        }
                    },
                    "molnode": {
                        "enc": "a4e9e9930c8e2dd12f2f3e533477086c6ab0f1dac7e80bc5c30038aaa083961e",
                        "tagged_smiles": "[57NH2][56C@H]([97CH2][98OH])[54C](O)=[55O]",
                        "smiles": "N[C@H](CO)C(=O)O",
                        "identity": {
                            "matched_rule": {
                                "name": "serine",
                                "smiles": "NC(CO)C(=O)O",
                                "props": {},
                                "pseudonyms": [],
                                "terminal": true,
                                "stereochemistry": false
                            }
                        },
                        "identified": true
                    }
                },
                {
                    "id": "2ecd3fdec96e7139fcfb49f7ca0b119121a3e6e4afc766dcd14b2b383832d317",
                    "tags": [
                        58,
                        59,
                        60,
                        61
                    ],
                    "identity": {
                        "matched_rule": {
                            "name": "glycine",
                            "smiles": "NCC(=O)O",
                            "props": {},
                            "pseudonyms": [],
                            "terminal": true,
                            "stereochemistry": false
                        }
                    },
                    "molnode": {
                        "enc": "2ecd3fdec96e7139fcfb49f7ca0b119121a3e6e4afc766dcd14b2b383832d317",
                        "tagged_smiles": "[61NH2][60CH2][58C](O)=[59O]",
                        "smiles": "NCC(=O)O",
                        "identity": {
                            "matched_rule": {
                                "name": "glycine",
                                "smiles": "NCC(=O)O",
                                "props": {},
                                "pseudonyms": [],
                                "terminal": true,
                                "stereochemistry": false
                            }
                        },
                        "identified": true
                    }
                },
                {
                    "id": "b307794bbf231f06197aaf1fa231f23eea6cd289c439aeb63ba7168d7e6128e2",
                    "tags": [
                        66,
                        67,
                        68,
                        69,
                        92
                    ],
                    "identity": {
                        "matched_rule": {
                            "name": "alanine",
                            "smiles": "CC(N)C(=O)O",
                            "props": {},
                            "pseudonyms": [],
                            "terminal": true,
                            "stereochemistry": false
                        }
                    },
                    "molnode": {
                        "enc": "b307794bbf231f06197aaf1fa231f23eea6cd289c439aeb63ba7168d7e6128e2",
                        "tagged_smiles": "[92CH3][68C@@H]([69NH2])[66C](O)=[67O]",
                        "smiles": "C[C@@H](N)C(=O)O",
                        "identity": {
                            "matched_rule": {
                                "name": "alanine",
                                "smiles": "CC(N)C(=O)O",
                                "props": {},
                                "pseudonyms": [],
                                "terminal": true,
                                "stereochemistry": false
                            }
                        },
                        "identified": true
                    }
                },
                {
                    "id": "93c011c180a9eecd19bea1fcf425d48682202884a5613713f89e0aefa820c5f6",
                    "tags": [
                        62,
                        63,
                        64,
                        65,
                        93,
                        94,
                        95,
                        96
                    ],
                    "identity": {
                        "matched_rule": {
                            "name": "aspartic acid",
                            "smiles": "NC(CC(=O)O)C(=O)O",
                            "props": {},
                            "pseudonyms": [],
                            "terminal": true,
                            "stereochemistry": false
                        }
                    },
                    "molnode": {
                        "enc": "93c011c180a9eecd19bea1fcf425d48682202884a5613713f89e0aefa820c5f6",
                        "tagged_smiles": "[65NH2][64C@@H]([93CH2][94C](=[95O])[96OH])[62C](O)=[63O]",
                        "smiles": "N[C@@H](CC(=O)O)C(=O)O",
                        "identity": {
                            "matched_rule": {
                                "name": "aspartic acid",
                                "smiles": "NC(CC(=O)O)C(=O)O",
                                "props": {},
                                "pseudonyms": [],
                                "terminal": true,
                                "stereochemistry": false
                            }
                        },
                        "identified": true
                    }
                },
                {
                    "id": "6989d78a696c04466c05642238b92e4cf3341fae714031663f691982a9790489",
                    "tags": [
                        74,
                        75,
                        76,
                        77,
                        84,
                        85,
                        86,
                        87
                    ],
                    "identity": {
                        "matched_rule": {
                            "name": "ornithine",
                            "smiles": "[NH2]CCCC([NH2])C(=O)O",
                            "props": {},
                            "pseudonyms": [],
                            "terminal": true,
                            "stereochemistry": false
                        }
                    },
                    "molnode": {
                        "enc": "6989d78a696c04466c05642238b92e4cf3341fae714031663f691982a9790489",
                        "tagged_smiles": "[77NH2][76C@@H]([84CH2][85CH2][86CH2][87NH2])[74C](O)=[75O]",
                        "smiles": "NCCC[C@H](N)C(=O)O",
                        "identity": {
                            "matched_rule": {
                                "name": "ornithine",
                                "smiles": "[NH2]CCCC([NH2])C(=O)O",
                                "props": {},
                                "pseudonyms": [],
                                "terminal": true,
                                "stereochemistry": false
                            }
                        },
                        "identified": true
                    }
                },
                {
                    "id": "d48ed36c9bfdf751abe9c9e0e703a44d61351720664ff6d933d3de21eec66745",
                    "tags": [
                        70,
                        71,
                        72,
                        73,
                        88,
                        89,
                        90,
                        91
                    ],
                    "identity": {
                        "matched_rule": {
                            "name": "aspartic acid",
                            "smiles": "NC(CC(=O)O)C(=O)O",
                            "props": {},
                            "pseudonyms": [],
                            "terminal": true,
                            "stereochemistry": false
                        }
                    },
                    "molnode": {
                        "enc": "d48ed36c9bfdf751abe9c9e0e703a44d61351720664ff6d933d3de21eec66745",
                        "tagged_smiles": "[73NH2][72C@@H]([88CH2][89C](=[90O])[91OH])[70C](O)=[71O]",
                        "smiles": "N[C@@H](CC(=O)O)C(=O)O",
                        "identity": {
                            "matched_rule": {
                                "name": "aspartic acid",
                                "smiles": "NC(CC(=O)O)C(=O)O",
                                "props": {},
                                "pseudonyms": [],
                                "terminal": true,
                                "stereochemistry": false
                            }
                        },
                        "identified": true
                    }
                },
                {
                    "id": "fac6426048b47d5c8c447c808016e4a9c3362df80d275edc082c5cdd260288e4",
                    "tags": [
                        42,
                        43,
                        44,
                        45,
                        82,
                        83,
                        115
                    ],
                    "identity": {
                        "matched_rule": {
                            "name": "threonine",
                            "smiles": "CC(O)C(N)C(=O)O",
                            "props": {},
                            "pseudonyms": [],
                            "terminal": true,
                            "stereochemistry": false
                        }
                    },
                    "molnode": {
                        "enc": "fac6426048b47d5c8c447c808016e4a9c3362df80d275edc082c5cdd260288e4",
                        "tagged_smiles": "[115CH3][44C@@H]([45OH])[43C@H]([42NH2])[82C](O)=[83O]",
                        "smiles": "C[C@@H](O)[C@H](N)C(=O)O",
                        "identity": {
                            "matched_rule": {
                                "name": "threonine",
                                "smiles": "CC(O)C(N)C(=O)O",
                                "props": {},
                                "pseudonyms": [],
                                "terminal": true,
                                "stereochemistry": false
                            }
                        },
                        "identified": true
                    }
                },
                {
                    "id": "6b10089d6f3f9304e48b061888bcddcf04378d1df2042b247a2735b3aa706ca3",
                    "tags": [
                        78,
                        79,
                        80,
                        81
                    ],
                    "identity": {
                        "matched_rule": {
                            "name": "glycine",
                            "smiles": "NCC(=O)O",
                            "props": {},
                            "pseudonyms": [],
                            "terminal": true,
                            "stereochemistry": false
                        }
                    },
                    "molnode": {
                        "enc": "6b10089d6f3f9304e48b061888bcddcf04378d1df2042b247a2735b3aa706ca3",
                        "tagged_smiles": "[81NH2][80CH2][78C](O)=[79O]",
                        "smiles": "NCC(=O)O",
                        "identity": {
                            "matched_rule": {
                                "name": "glycine",
                                "smiles": "NCC(=O)O",
                                "props": {},
                                "pseudonyms": [],
                                "terminal": true,
                                "stereochemistry": false
                            }
                        },
                        "identified": true
                    }
                },
                {
                    "id": "unassigned",
                    "tags": [],
                    "identity": null,
                    "molnode": null
                }
            ],
            "edges": [
                {
                    "u": "816ee7f4cd275297c58683ea81c16e797a0a24925c7018217ea873166097583d",
                    "v": "8b70957d4e1ee1226d68b635677477e515af68c459129beaabea9803249db450",
                    "bonds": [
                        {
                            "a1_idx": 0,
                            "a2_idx": 1,
                            "a1_tag": 1,
                            "a2_tag": 2,
                            "a1_symbol": "C",
                            "a2_symbol": "C",
                            "bond_type": "SINGLE",
                            "bond_order": 1.0
                        }
                    ],
                    "n_bonds": 1
                },
                {
                    "u": "8b70957d4e1ee1226d68b635677477e515af68c459129beaabea9803249db450",
                    "v": "5f58765400d9758c6de2afc8ce13e5812856133304985333cf6a5396362a2dba",
                    "bonds": [
                        {
                            "a1_idx": 2,
                            "a2_idx": 3,
                            "a1_tag": 3,
                            "a2_tag": 4,
                            "a1_symbol": "C",
                            "a2_symbol": "C",
                            "bond_type": "SINGLE",
                            "bond_order": 1.0
                        }
                    ],
                    "n_bonds": 1
                },
                {
                    "u": "5f58765400d9758c6de2afc8ce13e5812856133304985333cf6a5396362a2dba",
                    "v": "2b3358f65f341a31a189da47d4c6e41c7eb1969ea2aabf25eb2e12de4a1d189d",
                    "bonds": [
                        {
                            "a1_idx": 4,
                            "a2_idx": 5,
                            "a1_tag": 5,
                            "a2_tag": 6,
                            "a1_symbol": "C",
                            "a2_symbol": "C",
                            "bond_type": "SINGLE",
                            "bond_order": 1.0
                        }
                    ],
                    "n_bonds": 1
                },
                {
                    "u": "2b3358f65f341a31a189da47d4c6e41c7eb1969ea2aabf25eb2e12de4a1d189d",
                    "v": "0caf839611f042bc7540c90a1df88d670cbca42119e6ff559bf2bccd971a33b8",
                    "bonds": [
                        {
                            "a1_idx": 6,
                            "a2_idx": 7,
                            "a1_tag": 7,
                            "a2_tag": 8,
                            "a1_symbol": "C",
                            "a2_symbol": "C",
                            "bond_type": "SINGLE",
                            "bond_order": 1.0
                        }
                    ],
                    "n_bonds": 1
                },
                {
                    "u": "0caf839611f042bc7540c90a1df88d670cbca42119e6ff559bf2bccd971a33b8",
                    "v": "294f950f3d4a34895e0d1ed58708419b5514377b0b19444bd3969df0dbe1ab6c",
                    "bonds": [
                        {
                            "a1_idx": 9,
                            "a2_idx": 11,
                            "a1_tag": 10,
                            "a2_tag": 12,
                            "a1_symbol": "C",
                            "a2_symbol": "N",
                            "bond_type": "SINGLE",
                            "bond_order": 1.0
                        }
                    ],
                    "n_bonds": 1
                },
                {
                    "u": "294f950f3d4a34895e0d1ed58708419b5514377b0b19444bd3969df0dbe1ab6c",
                    "v": "63da5f858a45defe8146fa9941e3053e1c823859ab91abfe3e1f06c37c13a045",
                    "bonds": [
                        {
                            "a1_idx": 23,
                            "a2_idx": 25,
                            "a1_tag": 24,
                            "a2_tag": 26,
                            "a1_symbol": "C",
                            "a2_symbol": "N",
                            "bond_type": "SINGLE",
                            "bond_order": 1.0
                        }
                    ],
                    "n_bonds": 1
                },
                {
                    "u": "63da5f858a45defe8146fa9941e3053e1c823859ab91abfe3e1f06c37c13a045",
                    "v": "4169efb755b30f0ded937218143ca46941b0e26221ac17bda62c8429ddd0adeb",
                    "bonds": [
                        {
                            "a1_idx": 31,
                            "a2_idx": 33,
                            "a1_tag": 32,
                            "a2_tag": 34,
                            "a1_symbol": "C",
                            "a2_symbol": "N",
                            "bond_type": "SINGLE",
                            "bond_order": 1.0
                        }
                    ],
                    "n_bonds": 1
                },
                {
                    "u": "4169efb755b30f0ded937218143ca46941b0e26221ac17bda62c8429ddd0adeb",
                    "v": "fac6426048b47d5c8c447c808016e4a9c3362df80d275edc082c5cdd260288e4",
                    "bonds": [
                        {
                            "a1_idx": 39,
                            "a2_idx": 41,
                            "a1_tag": 40,
                            "a2_tag": 42,
                            "a1_symbol": "C",
                            "a2_symbol": "N",
                            "bond_type": "SINGLE",
                            "bond_order": 1.0
                        }
                    ],
                    "n_bonds": 1
                },
                {
                    "u": "7a230899ffbf43fb97c2b4d8bcace6243fa98cab4f1dde2700f6a8ae300c60ff",
                    "v": "fac6426048b47d5c8c447c808016e4a9c3362df80d275edc082c5cdd260288e4",
                    "bonds": [
                        {
                            "a1_idx": 44,
                            "a2_idx": 45,
                            "a1_tag": 45,
                            "a2_tag": 46,
                            "a1_symbol": "O",
                            "a2_symbol": "C",
                            "bond_type": "SINGLE",
                            "bond_order": 1.0
                        }
                    ],
                    "n_bonds": 1
                },
                {
                    "u": "7a230899ffbf43fb97c2b4d8bcace6243fa98cab4f1dde2700f6a8ae300c60ff",
                    "v": "27e3515e4853aaa8f4273e4f705422da14241021ccbe77e5aaf08705abc9a9f8",
                    "bonds": [
                        {
                            "a1_idx": 48,
                            "a2_idx": 49,
                            "a1_tag": 49,
                            "a2_tag": 50,
                            "a1_symbol": "N",
                            "a2_symbol": "C",
                            "bond_type": "SINGLE",
                            "bond_order": 1.0
                        }
                    ],
                    "n_bonds": 1
                },
                {
                    "u": "27e3515e4853aaa8f4273e4f705422da14241021ccbe77e5aaf08705abc9a9f8",
                    "v": "a4e9e9930c8e2dd12f2f3e533477086c6ab0f1dac7e80bc5c30038aaa083961e",
                    "bonds": [
                        {
                            "a1_idx": 52,
                            "a2_idx": 53,
                            "a1_tag": 53,
                            "a2_tag": 54,
                            "a1_symbol": "N",
                            "a2_symbol": "C",
                            "bond_type": "SINGLE",
                            "bond_order": 1.0
                        }
                    ],
                    "n_bonds": 1
                },
                {
                    "u": "a4e9e9930c8e2dd12f2f3e533477086c6ab0f1dac7e80bc5c30038aaa083961e",
                    "v": "2ecd3fdec96e7139fcfb49f7ca0b119121a3e6e4afc766dcd14b2b383832d317",
                    "bonds": [
                        {
                            "a1_idx": 56,
                            "a2_idx": 57,
                            "a1_tag": 57,
                            "a2_tag": 58,
                            "a1_symbol": "N",
                            "a2_symbol": "C",
                            "bond_type": "SINGLE",
                            "bond_order": 1.0
                        }
                    ],
                    "n_bonds": 1
                },
                {
                    "u": "2ecd3fdec96e7139fcfb49f7ca0b119121a3e6e4afc766dcd14b2b383832d317",
                    "v": "93c011c180a9eecd19bea1fcf425d48682202884a5613713f89e0aefa820c5f6",
                    "bonds": [
                        {
                            "a1_idx": 60,
                            "a2_idx": 61,
                            "a1_tag": 61,
                            "a2_tag": 62,
                            "a1_symbol": "N",
                            "a2_symbol": "C",
                            "bond_type": "SINGLE",
                            "bond_order": 1.0
                        }
                    ],
                    "n_bonds": 1
                },
                {
                    "u": "b307794bbf231f06197aaf1fa231f23eea6cd289c439aeb63ba7168d7e6128e2",
                    "v": "93c011c180a9eecd19bea1fcf425d48682202884a5613713f89e0aefa820c5f6",
                    "bonds": [
                        {
                            "a1_idx": 64,
                            "a2_idx": 65,
                            "a1_tag": 65,
                            "a2_tag": 66,
                            "a1_symbol": "N",
                            "a2_symbol": "C",
                            "bond_type": "SINGLE",
                            "bond_order": 1.0
                        }
                    ],
                    "n_bonds": 1
                },
                {
                    "u": "b307794bbf231f06197aaf1fa231f23eea6cd289c439aeb63ba7168d7e6128e2",
                    "v": "d48ed36c9bfdf751abe9c9e0e703a44d61351720664ff6d933d3de21eec66745",
                    "bonds": [
                        {
                            "a1_idx": 68,
                            "a2_idx": 69,
                            "a1_tag": 69,
                            "a2_tag": 70,
                            "a1_symbol": "N",
                            "a2_symbol": "C",
                            "bond_type": "SINGLE",
                            "bond_order": 1.0
                        }
                    ],
                    "n_bonds": 1
                },
                {
                    "u": "6989d78a696c04466c05642238b92e4cf3341fae714031663f691982a9790489",
                    "v": "d48ed36c9bfdf751abe9c9e0e703a44d61351720664ff6d933d3de21eec66745",
                    "bonds": [
                        {
                            "a1_idx": 72,
                            "a2_idx": 73,
                            "a1_tag": 73,
                            "a2_tag": 74,
                            "a1_symbol": "N",
                            "a2_symbol": "C",
                            "bond_type": "SINGLE",
                            "bond_order": 1.0
                        }
                    ],
                    "n_bonds": 1
                },
                {
                    "u": "6989d78a696c04466c05642238b92e4cf3341fae714031663f691982a9790489",
                    "v": "6b10089d6f3f9304e48b061888bcddcf04378d1df2042b247a2735b3aa706ca3",
                    "bonds": [
                        {
                            "a1_idx": 76,
                            "a2_idx": 77,
                            "a1_tag": 77,
                            "a2_tag": 78,
                            "a1_symbol": "N",
                            "a2_symbol": "C",
                            "bond_type": "SINGLE",
                            "bond_order": 1.0
                        }
                    ],
                    "n_bonds": 1
                },
                {
                    "u": "fac6426048b47d5c8c447c808016e4a9c3362df80d275edc082c5cdd260288e4",
                    "v": "6b10089d6f3f9304e48b061888bcddcf04378d1df2042b247a2735b3aa706ca3",
                    "bonds": [
                        {
                            "a1_idx": 80,
                            "a2_idx": 81,
                            "a1_tag": 81,
                            "a2_tag": 82,
                            "a1_symbol": "N",
                            "a2_symbol": "C",
                            "bond_type": "SINGLE",
                            "bond_order": 1.0
                        }
                    ],
                    "n_bonds": 1
                }
            ]
        },
        "paths": [
            [
                {
                    "enc": "7a230899ffbf43fb97c2b4d8bcace6243fa98cab4f1dde2700f6a8ae300c60ff",
                    "tagged_smiles": "[49NH2][48C@@H]([105CH2][106C](=[107O])[108c]1[109cH][110cH][111cH][112cH][113c]1[114NH2])[46C](O)=[47O]",
                    "smiles": "Nc1ccccc1C(=O)C[C@H](N)C(=O)O",
                    "identity": {
                        "matched_rule": {
                            "name": "kynurenine",
                            "smiles": "Nc1ccccc1C(=O)C[C@H](N)C(=O)O",
                            "props": {},
                            "pseudonyms": [],
                            "terminal": true,
                            "stereochemistry": false
                        }
                    },
                    "identified": true
                },
                {
                    "enc": "27e3515e4853aaa8f4273e4f705422da14241021ccbe77e5aaf08705abc9a9f8",
                    "tagged_smiles": "[100CH3][99C@H]([101CH2][102C](=[103O])[104OH])[52C@H]([53NH2])[50C](O)=[51O]",
                    "smiles": "C[C@H](CC(=O)O)[C@H](N)C(=O)O",
                    "identity": {
                        "matched_rule": {
                            "name": "3-methylglutamic acid",
                            "smiles": "CC(CC(=O)O)C(C(=O)O)N",
                            "props": {},
                            "pseudonyms": [],
                            "terminal": true,
                            "stereochemistry": false
                        }
                    },
                    "identified": true
                },
                {
                    "enc": "a4e9e9930c8e2dd12f2f3e533477086c6ab0f1dac7e80bc5c30038aaa083961e",
                    "tagged_smiles": "[57NH2][56C@H]([97CH2][98OH])[54C](O)=[55O]",
                    "smiles": "N[C@H](CO)C(=O)O",
                    "identity": {
                        "matched_rule": {
                            "name": "serine",
                            "smiles": "NC(CO)C(=O)O",
                            "props": {},
                            "pseudonyms": [],
                            "terminal": true,
                            "stereochemistry": false
                        }
                    },
                    "identified": true
                },
                {
                    "enc": "2ecd3fdec96e7139fcfb49f7ca0b119121a3e6e4afc766dcd14b2b383832d317",
                    "tagged_smiles": "[61NH2][60CH2][58C](O)=[59O]",
                    "smiles": "NCC(=O)O",
                    "identity": {
                        "matched_rule": {
                            "name": "glycine",
                            "smiles": "NCC(=O)O",
                            "props": {},
                            "pseudonyms": [],
                            "terminal": true,
                            "stereochemistry": false
                        }
                    },
                    "identified": true
                },
                {
                    "enc": "93c011c180a9eecd19bea1fcf425d48682202884a5613713f89e0aefa820c5f6",
                    "tagged_smiles": "[65NH2][64C@@H]([93CH2][94C](=[95O])[96OH])[62C](O)=[63O]",
                    "smiles": "N[C@@H](CC(=O)O)C(=O)O",
                    "identity": {
                        "matched_rule": {
                            "name": "aspartic acid",
                            "smiles": "NC(CC(=O)O)C(=O)O",
                            "props": {},
                            "pseudonyms": [],
                            "terminal": true,
                            "stereochemistry": false
                        }
                    },
                    "identified": true
                },
                {
                    "enc": "b307794bbf231f06197aaf1fa231f23eea6cd289c439aeb63ba7168d7e6128e2",
                    "tagged_smiles": "[92CH3][68C@@H]([69NH2])[66C](O)=[67O]",
                    "smiles": "C[C@@H](N)C(=O)O",
                    "identity": {
                        "matched_rule": {
                            "name": "alanine",
                            "smiles": "CC(N)C(=O)O",
                            "props": {},
                            "pseudonyms": [],
                            "terminal": true,
                            "stereochemistry": false
                        }
                    },
                    "identified": true
                },
                {
                    "enc": "d48ed36c9bfdf751abe9c9e0e703a44d61351720664ff6d933d3de21eec66745",
                    "tagged_smiles": "[73NH2][72C@@H]([88CH2][89C](=[90O])[91OH])[70C](O)=[71O]",
                    "smiles": "N[C@@H](CC(=O)O)C(=O)O",
                    "identity": {
                        "matched_rule": {
                            "name": "aspartic acid",
                            "smiles": "NC(CC(=O)O)C(=O)O",
                            "props": {},
                            "pseudonyms": [],
                            "terminal": true,
                            "stereochemistry": false
                        }
                    },
                    "identified": true
                },
                {
                    "enc": "6989d78a696c04466c05642238b92e4cf3341fae714031663f691982a9790489",
                    "tagged_smiles": "[77NH2][76C@@H]([84CH2][85CH2][86CH2][87NH2])[74C](O)=[75O]",
                    "smiles": "NCCC[C@H](N)C(=O)O",
                    "identity": {
                        "matched_rule": {
                            "name": "ornithine",
                            "smiles": "[NH2]CCCC([NH2])C(=O)O",
                            "props": {},
                            "pseudonyms": [],
                            "terminal": true,
                            "stereochemistry": false
                        }
                    },
                    "identified": true
                },
                {
                    "enc": "6b10089d6f3f9304e48b061888bcddcf04378d1df2042b247a2735b3aa706ca3",
                    "tagged_smiles": "[81NH2][80CH2][78C](O)=[79O]",
                    "smiles": "NCC(=O)O",
                    "identity": {
                        "matched_rule": {
                            "name": "glycine",
                            "smiles": "NCC(=O)O",
                            "props": {},
                            "pseudonyms": [],
                            "terminal": true,
                            "stereochemistry": false
                        }
                    },
                    "identified": true
                },
                {
                    "enc": "fac6426048b47d5c8c447c808016e4a9c3362df80d275edc082c5cdd260288e4",
                    "tagged_smiles": "[115CH3][44C@@H]([45OH])[43C@H]([42NH2])[82C](O)=[83O]",
                    "smiles": "C[C@@H](O)[C@H](N)C(=O)O",
                    "identity": {
                        "matched_rule": {
                            "name": "threonine",
                            "smiles": "CC(O)C(N)C(=O)O",
                            "props": {},
                            "pseudonyms": [],
                            "terminal": true,
                            "stereochemistry": false
                        }
                    },
                    "identified": true
                },
                {
                    "enc": "4169efb755b30f0ded937218143ca46941b0e26221ac17bda62c8429ddd0adeb",
                    "tagged_smiles": "[34NH2][35C@@H]([36CH2][37C](=[38O])[39OH])[40C](O)=[41O]",
                    "smiles": "N[C@@H](CC(=O)O)C(=O)O",
                    "identity": {
                        "matched_rule": {
                            "name": "aspartic acid",
                            "smiles": "NC(CC(=O)O)C(=O)O",
                            "props": {},
                            "pseudonyms": [],
                            "terminal": true,
                            "stereochemistry": false
                        }
                    },
                    "identified": true
                },
                {
                    "enc": "63da5f858a45defe8146fa9941e3053e1c823859ab91abfe3e1f06c37c13a045",
                    "tagged_smiles": "[26NH2][27C@H]([28CH2][29C]([31NH2])=[30O])[32C](O)=[33O]",
                    "smiles": "NC(=O)C[C@@H](N)C(=O)O",
                    "identity": {
                        "matched_rule": {
                            "name": "asparagine",
                            "smiles": "NC(=O)CC(N)C(=O)O",
                            "props": {},
                            "pseudonyms": [],
                            "terminal": true,
                            "stereochemistry": false
                        }
                    },
                    "identified": true
                },
                {
                    "enc": "294f950f3d4a34895e0d1ed58708419b5514377b0b19444bd3969df0dbe1ab6c",
                    "tagged_smiles": "[12NH2][13C@@H]([14CH2][15c]1[16cH][17nH][18c]2[19cH][20cH][21cH][22cH][23c]12)[24C](O)=[25O]",
                    "smiles": "N[C@@H](Cc1c[nH]c2ccccc12)C(=O)O",
                    "identity": {
                        "matched_rule": {
                            "name": "tryptophan",
                            "smiles": "NC(Cc1c[nH]c2ccccc12)C(=O)O",
                            "props": {},
                            "pseudonyms": [],
                            "terminal": true,
                            "stereochemistry": false
                        }
                    },
                    "identified": true
                },
                {
                    "enc": "0caf839611f042bc7540c90a1df88d670cbca42119e6ff559bf2bccd971a33b8",
                    "tagged_smiles": "OS[8CH2][9CH2][10C](O)=[11O]",
                    "smiles": "O=C(O)CCSO",
                    "identity": {
                        "matched_rule": {
                            "name": "D1",
                            "smiles": "O=C(O)CCSO",
                            "props": {},
                            "pseudonyms": [
                                "PK_D",
                                "PK"
                            ],
                            "terminal": true,
                            "stereochemistry": false
                        }
                    },
                    "identified": true
                },
                {
                    "enc": "2b3358f65f341a31a189da47d4c6e41c7eb1969ea2aabf25eb2e12de4a1d189d",
                    "tagged_smiles": "O=C(O)[7CH2][6CH2]SO",
                    "smiles": "O=C(O)CCSO",
                    "identity": {
                        "matched_rule": {
                            "name": "D1",
                            "smiles": "O=C(O)CCSO",
                            "props": {},
                            "pseudonyms": [
                                "PK_D",
                                "PK"
                            ],
                            "terminal": true,
                            "stereochemistry": false
                        }
                    },
                    "identified": true
                },
                {
                    "enc": "5f58765400d9758c6de2afc8ce13e5812856133304985333cf6a5396362a2dba",
                    "tagged_smiles": "O=C(O)[5CH2][4CH2]SO",
                    "smiles": "O=C(O)CCSO",
                    "identity": {
                        "matched_rule": {
                            "name": "D1",
                            "smiles": "O=C(O)CCSO",
                            "props": {},
                            "pseudonyms": [
                                "PK_D",
                                "PK"
                            ],
                            "terminal": true,
                            "stereochemistry": false
                        }
                    },
                    "identified": true
                },
                {
                    "enc": "8b70957d4e1ee1226d68b635677477e515af68c459129beaabea9803249db450",
                    "tagged_smiles": "O=C(O)[3CH2][2CH2]SO",
                    "smiles": "O=C(O)CCSO",
                    "identity": {
                        "matched_rule": {
                            "name": "D1",
                            "smiles": "O=C(O)CCSO",
                            "props": {},
                            "pseudonyms": [
                                "PK_D",
                                "PK"
                            ],
                            "terminal": true,
                            "stereochemistry": false
                        }
                    },
                    "identified": true
                },
                {
                    "enc": "816ee7f4cd275297c58683ea81c16e797a0a24925c7018217ea873166097583d",
                    "tagged_smiles": "[1CH3]C(=O)O",
                    "smiles": "CC(=O)O",
                    "identity": {
                        "matched_rule": {
                            "name": "acetic acid",
                            "smiles": "CC(=O)O",
                            "props": {},
                            "pseudonyms": [],
                            "terminal": true,
                            "stereochemistry": false
                        }
                    },
                    "identified": true
                }
            ]
        ]
    }
}
```
