## Supplementary material for "RetroMol: Parsing a shared encoding from natural products and their biosynthetic gene clusters": RetroMol Supplemental Information: result.json

```
{
    "submission": {
        "smiles": "C[C@H]1CCC[C@@H]2[C@@H](O2)C[C@H](OC(=O)C[C@H](C(C(=O)[C@@H]([C@H]1O)C)(C)C)O)/C(=C/C3=CSC(=N3)C)/C",
        "name": null,
        "props": {}
    },
    "reaction_graph": {
        "nodes": {
            "3d93fc90cd58d32403c3d57d4ddcf8f2f023a4e03dd854dfc2eb99e4ad2243a3": {
                "enc": "3d93fc90cd58d32403c3d57d4ddcf8f2f023a4e03dd854dfc2eb99e4ad2243a3",
                "tagged_smiles": "[1CH3][2C@H]1[3CH2][4CH2][5CH2][6C@H]2[8O][7C@H]2[9CH2][10C@@H](/[26C]([34CH3])=[27CH]/[28c]2[29cH][30s][31c]([33CH3])[32n]2)[11O][12C](=[13O])[14CH2][15C@@H]([25OH])[16C]([23CH3])([24CH3])[17C](=[18O])[19C@H]([22CH3])[20C@H]1[21OH]",
                "smiles": "C/C(=C\\c1csc(C)n1)[C@@H]1C[C@@H]2O[C@@H]2CCC[C@H](C)[C@H](O)[C@@H](C)C(=O)C(C)(C)[C@H](O)CC(=O)O1",
                "identity": null,
                "identified": false
            },
            "1f38a3fb115d7b3f5f66051f1fb3fb6db38d96cd9fca5e074565c88058728df7": {
                "enc": "1f38a3fb115d7b3f5f66051f1fb3fb6db38d96cd9fca5e074565c88058728df7",
                "tagged_smiles": "[1CH3][2C@H]1[3CH2][4CH2][5CH2][6CH]=[7CH][9CH2][10C@@H](/[26C]([34CH3])=[27CH]/[28c]2[29cH][30s][31c]([33CH3])[32n]2)[11O][12C](=[13O])[14CH2][15C@@H]([25OH])[16C]([23CH3])([24CH3])[17C](=[18O])[19C@H]([22CH3])[20C@H]1[21OH]",
                "smiles": "C/C(=C\\c1csc(C)n1)[C@@H]1CC=CCCC[C@H](C)[C@H](O)[C@@H](C)C(=O)C(C)(C)[C@H](O)CC(=O)O1",
                "identity": null,
                "identified": false
            },
            "71ad1362b34e7fe39c4acf65882ecd1c33b591e097268003f598fbc996be2045": {
                "enc": "71ad1362b34e7fe39c4acf65882ecd1c33b591e097268003f598fbc996be2045",
                "tagged_smiles": "[1CH3][2C@@H]([3CH2][4CH2][5CH2][6CH]=[7CH][9CH2][10C@H]([11OH])/[26C]([34CH3])=[27CH]/[28c]1[29cH][30s][31c]([33CH3])[32n]1)[20C@H]([21OH])[19C@@H]([22CH3])[17C](=[18O])[16C]([23CH3])([24CH3])[15C@H]([25OH])[14CH2][12C](O)=[13O]",
                "smiles": "C/C(=C\\c1csc(C)n1)[C@@H](O)CC=CCCC[C@H](C)[C@H](O)[C@@H](C)C(=O)C(C)(C)[C@H](O)CC(=O)O",
                "identity": null,
                "identified": false
            },
            "e16dcd7c6f7f9f23d2f0ca2cd4d08dde4659c20f00ac5064cebac3254c653d73": {
                "enc": "e16dcd7c6f7f9f23d2f0ca2cd4d08dde4659c20f00ac5064cebac3254c653d73",
                "tagged_smiles": "[1CH3][2C@@H]([3CH2][4CH2][5CH2][6CH]=[7CH][9CH2][10C@H]([11OH])/[26C]([34CH3])=[27CH]/[28CH]([29CH2][30SH])[32NH][31C]([33CH3])=O)[20C@H]([21OH])[19C@@H]([22CH3])[17C](=[18O])[16C]([23CH3])([24CH3])[15C@H]([25OH])[14CH2][12C](O)=[13O]",
                "smiles": "CC(=O)NC(/C=C(\\C)[C@@H](O)CC=CCCC[C@H](C)[C@H](O)[C@@H](C)C(=O)C(C)(C)[C@H](O)CC(=O)O)CS",
                "identity": null,
                "identified": false
            },
            "d2514148c1b87160a3135342bcd5f7ce1ef1034f176d75c9cac8f65bb154de92": {
                "enc": "d2514148c1b87160a3135342bcd5f7ce1ef1034f176d75c9cac8f65bb154de92",
                "tagged_smiles": "[33CH3][31C](=O)O",
                "smiles": "CC(=O)O",
                "identity": {
                    "matched_rule": {
                        "name": "acetic acid",
                        "smiles": "CC(=O)O",
                        "props": {},
                        "pseudonyms": [],
                        "terminal": true,
                        "stereochemistry": false
                    }
                },
                "identified": true
            },
            "c048795a63e3b4dfde992b005e39d32b4975dde1d88d05770d3bb29943a92667": {
                "enc": "c048795a63e3b4dfde992b005e39d32b4975dde1d88d05770d3bb29943a92667",
                "tagged_smiles": "[1CH3][2C@@H]([3CH2][4CH2][5CH2][6CH]=[7CH][9CH2][10C@H]([11OH])/[26C]([34CH3])=[27CH]/[28CH]([32NH2])[29CH2][30SH])[20C@H]([21OH])[19C@@H]([22CH3])[17C](=[18O])[16C]([23CH3])([24CH3])[15C@H]([25OH])[14CH2][12C](O)=[13O]",
                "smiles": "C/C(=C\\C(N)CS)[C@@H](O)CC=CCCC[C@H](C)[C@H](O)[C@@H](C)C(=O)C(C)(C)[C@H](O)CC(=O)O",
                "identity": null,
                "identified": false
            },
            "c5927971fdfaaffa4cbf4ab27af992c788fca40dc9db0d1f90cdf6be8c2958de": {
                "enc": "c5927971fdfaaffa4cbf4ab27af992c788fca40dc9db0d1f90cdf6be8c2958de",
                "tagged_smiles": "[1CH3][2C@@H]([3CH2][4CH2][5CH2][6CH]=[7CH][9CH2][10C@H]([11OH])/[26C]([34CH3])=[27CH]/[28CH]([32NH2])[29CH2][30SH])[20C@H]([21OH])[19C@@H]([22CH3])[17C](=[18O])[16C]([23CH3])([24CH3])C(=O)O",
                "smiles": "C/C(=C\\C(N)CS)[C@@H](O)CC=CCCC[C@H](C)[C@H](O)[C@@H](C)C(=O)C(C)(C)C(=O)O",
                "identity": null,
                "identified": false
            },
            "e38062a571df04ff1d0c6b46e8dade917ee345298a5d7a0c588ae59788912d76": {
                "enc": "e38062a571df04ff1d0c6b46e8dade917ee345298a5d7a0c588ae59788912d76",
                "tagged_smiles": "[1CH3][2C@@H]([3CH2][4CH2][5CH2][6CH]=[7CH][9CH2][10C@H]([11OH])/[26C]([34CH3])=[27CH]/[28CH]([32NH2])[29CH2][30SH])[20C@H]([21OH])[19C@@H]([22CH3])C(=O)O",
                "smiles": "C/C(=C\\C(N)CS)[C@@H](O)CC=CCCC[C@H](C)[C@H](O)[C@@H](C)C(=O)O",
                "identity": null,
                "identified": false
            },
            "81a5ab1592ff3fa15cee1b773b30f7f5f4390a8b6a864dbd8f9350b289a446bf": {
                "enc": "81a5ab1592ff3fa15cee1b773b30f7f5f4390a8b6a864dbd8f9350b289a446bf",
                "tagged_smiles": "[1CH3][2C@@H]([3CH2][4CH2][5CH2][6CH]=[7CH][9CH2][10C@H]([11OH])/[26C]([34CH3])=[27CH]/[28CH]([32NH2])[29CH2][30SH])C(=O)O",
                "smiles": "C/C(=C\\C(N)CS)[C@@H](O)CC=CCCC[C@H](C)C(=O)O",
                "identity": null,
                "identified": false
            },
            "b6219458591904c77c9317fa9d7267c37560f08e90aeed0325e31531f1f71962": {
                "enc": "b6219458591904c77c9317fa9d7267c37560f08e90aeed0325e31531f1f71962",
                "tagged_smiles": "[34CH3]/[26C](=[27CH]\\[28CH]([32NH2])[29CH2][30SH])[10C@@H]([11OH])[9CH2][7CH]=[6CH][5CH2][4CH2]C(=O)O",
                "smiles": "C/C(=C\\C(N)CS)[C@@H](O)CC=CCCC(=O)O",
                "identity": null,
                "identified": false
            },
            "a8264eb99aa779970e924184b8dd94cd585fb58fe0cdd78c8948ad0e1269a9b8": {
                "enc": "a8264eb99aa779970e924184b8dd94cd585fb58fe0cdd78c8948ad0e1269a9b8",
                "tagged_smiles": "[34CH3]/[26C](=[27CH]\\[28CH]([32NH2])[29CH2][30SH])[10C@@H]([11OH])[9CH2][7CH]=[6CH]C(=O)O",
                "smiles": "C/C(=C\\C(N)CS)[C@@H](O)CC=CC(=O)O",
                "identity": null,
                "identified": false
            },
            "4afa5e7524637ce5c2a19ceb8ed63ae86e5a5b134e82860d0ea56aa845f02433": {
                "enc": "4afa5e7524637ce5c2a19ceb8ed63ae86e5a5b134e82860d0ea56aa845f02433",
                "tagged_smiles": "[34CH3]/[26C](=[27CH]\\[28CH]([32NH2])[29CH2][30SH])[10C@@H]([11OH])[9CH2]C(=O)O",
                "smiles": "C/C(=C\\C(N)CS)[C@@H](O)CC(=O)O",
                "identity": null,
                "identified": false
            },
            "d19e0cba0d9385079caa6693fb834e09202ed601fac3f1471af27bcd5dc34e89": {
                "enc": "d19e0cba0d9385079caa6693fb834e09202ed601fac3f1471af27bcd5dc34e89",
                "tagged_smiles": "[34CH3]/[26C](=[27CH]\\[28CH]([32NH2])[29CH2][30SH])C(=O)O",
                "smiles": "C/C(=C\\C(N)CS)C(=O)O",
                "identity": null,
                "identified": false
            },
            "51ec20c8bad11749138df306031a7297b831b554b42eb1d56b42030ddcb4c021": {
                "enc": "51ec20c8bad11749138df306031a7297b831b554b42eb1d56b42030ddcb4c021",
                "tagged_smiles": "[32NH2][28CH]([29CH2][30SH])C(=O)O",
                "smiles": "NC(CS)C(=O)O",
                "identity": {
                    "matched_rule": {
                        "name": "cysteine",
                        "smiles": "NC(CS)C(=O)O",
                        "props": {},
                        "pseudonyms": [],
                        "terminal": true,
                        "stereochemistry": false
                    }
                },
                "identified": true
            },
            "d982966d26799408aaf1afd24f0264c08fdce20b32ee1480d632a482db62023f": {
                "enc": "d982966d26799408aaf1afd24f0264c08fdce20b32ee1480d632a482db62023f",
                "tagged_smiles": "[34CH3][26C](=[27CH]SO)C(=O)O",
                "smiles": "CC(=CSO)C(=O)O",
                "identity": {
                    "matched_rule": {
                        "name": "C2",
                        "smiles": "CC(=CSO)C(=O)O",
                        "props": {},
                        "pseudonyms": [
                            "PK_C",
                            "PK"
                        ],
                        "terminal": true,
                        "stereochemistry": false
                    }
                },
                "identified": true
            },
            "5c7f0f01528b61231b51d32db19cb8f360a88275503ee763aacc0663dc8aedc8": {
                "enc": "5c7f0f01528b61231b51d32db19cb8f360a88275503ee763aacc0663dc8aedc8",
                "tagged_smiles": "O=C(O)[9CH2][10C@H]([11OH])SO",
                "smiles": "O=C(O)C[C@H](O)SO",
                "identity": {
                    "matched_rule": {
                        "name": "B^R1",
                        "smiles": "O=C(C[C@@H](SO)O)O",
                        "props": {},
                        "pseudonyms": [
                            "B1",
                            "PK_B",
                            "PK"
                        ],
                        "terminal": true,
                        "stereochemistry": true
                    }
                },
                "identified": true
            },
            "9d459c28d2fc4916e8ad88f5c31b81fd4d45ef64c16dc5693ef67078cd55de6d": {
                "enc": "9d459c28d2fc4916e8ad88f5c31b81fd4d45ef64c16dc5693ef67078cd55de6d",
                "tagged_smiles": "O=C(O)[6CH]=[7CH]SO",
                "smiles": "O=C(O)C=CSO",
                "identity": {
                    "matched_rule": {
                        "name": "C1",
                        "smiles": "O=C(O)C=CSO",
                        "props": {},
                        "pseudonyms": [
                            "PK_C",
                            "PK"
                        ],
                        "terminal": true,
                        "stereochemistry": false
                    }
                },
                "identified": true
            },
            "1bf8b2092d611e92f86fe05778b3a93aaf41168f1bc02bccb2e08566451bc62f": {
                "enc": "1bf8b2092d611e92f86fe05778b3a93aaf41168f1bc02bccb2e08566451bc62f",
                "tagged_smiles": "O=C(O)[4CH2][5CH2]SO",
                "smiles": "O=C(O)CCSO",
                "identity": {
                    "matched_rule": {
                        "name": "D1",
                        "smiles": "O=C(O)CCSO",
                        "props": {},
                        "pseudonyms": [
                            "PK_D",
                            "PK"
                        ],
                        "terminal": true,
                        "stereochemistry": false
                    }
                },
                "identified": true
            },
            "c31a1ce5953efa92dc4eb4c869d78db5a6964c856d4391aeb3ef73b45d7da4fe": {
                "enc": "c31a1ce5953efa92dc4eb4c869d78db5a6964c856d4391aeb3ef73b45d7da4fe",
                "tagged_smiles": "[1CH3][2C@@H]([3CH2]SO)C(=O)O",
                "smiles": "C[C@@H](CSO)C(=O)O",
                "identity": {
                    "matched_rule": {
                        "name": "D2^R",
                        "smiles": "C[C@H](C(O)=O)CSO",
                        "props": {},
                        "pseudonyms": [
                            "D2",
                            "PK_D",
                            "PK"
                        ],
                        "terminal": true,
                        "stereochemistry": true
                    }
                },
                "identified": true
            },
            "2e0d6e2b156f9586ee8307924a6ea82cf0dc2426d4b2df7cf4aca9be03587f11": {
                "enc": "2e0d6e2b156f9586ee8307924a6ea82cf0dc2426d4b2df7cf4aca9be03587f11",
                "tagged_smiles": "[22CH3][19C@@H](C(=O)O)[20C@@H]([21OH])SO",
                "smiles": "C[C@@H](C(=O)O)[C@@H](O)SO",
                "identity": {
                    "matched_rule": {
                        "name": "B^S2^S",
                        "smiles": "C[C@H]([C@H](SO)O)C(O)=O",
                        "props": {},
                        "pseudonyms": [
                            "B2",
                            "PK_B",
                            "PK"
                        ],
                        "terminal": true,
                        "stereochemistry": true
                    }
                },
                "identified": true
            },
            "3ed431ae11ea3f2641f295b8d3b447abb8212631b4ce2a982bd23203d5c1b132": {
                "enc": "3ed431ae11ea3f2641f295b8d3b447abb8212631b4ce2a982bd23203d5c1b132",
                "tagged_smiles": "[23CH3][16C]([24CH3])(C(=O)O)[17C](=[18O])SO",
                "smiles": "CC(C)(C(=O)O)C(=O)SO",
                "identity": {
                    "matched_rule": {
                        "name": "A3",
                        "smiles": "CC(C)(C(=O)O)C(=O)SO",
                        "props": {},
                        "pseudonyms": [
                            "PK_A",
                            "PK"
                        ],
                        "terminal": true,
                        "stereochemistry": false
                    }
                },
                "identified": true
            },
            "171e2d2c5da11e1bb780ffbef8006d6cca2e407f53d1b1ebe8df84e5a8973a6f": {
                "enc": "171e2d2c5da11e1bb780ffbef8006d6cca2e407f53d1b1ebe8df84e5a8973a6f",
                "tagged_smiles": "OS[15C@H]([25OH])[14CH2][12C](O)=[13O]",
                "smiles": "O=C(O)C[C@@H](O)SO",
                "identity": {
                    "matched_rule": {
                        "name": "B^S1",
                        "smiles": "O=C(C[C@H](SO)O)O",
                        "props": {},
                        "pseudonyms": [
                            "B1",
                            "PK_B",
                            "PK"
                        ],
                        "terminal": true,
                        "stereochemistry": true
                    }
                },
                "identified": true
            },
            "75cf3e00435c07aad93e378f13ee25fcddb786c90fac5838eb6f7ae703bf24a4": {
                "enc": "75cf3e00435c07aad93e378f13ee25fcddb786c90fac5838eb6f7ae703bf24a4",
                "tagged_smiles": "[8OH2]",
                "smiles": "O",
                "identity": {
                    "matched_rule": {
                        "name": "oxidation",
                        "smiles": "O",
                        "props": {},
                        "pseudonyms": [],
                        "terminal": true,
                        "stereochemistry": false
                    }
                },
                "identified": true
            }
        },
        "edges": [
            {
                "src": "3d93fc90cd58d32403c3d57d4ddcf8f2f023a4e03dd854dfc2eb99e4ad2243a3",
                "dsts": [
                    "1f38a3fb115d7b3f5f66051f1fb3fb6db38d96cd9fca5e074565c88058728df7",
                    "75cf3e00435c07aad93e378f13ee25fcddb786c90fac5838eb6f7ae703bf24a4"
                ],
                "step": {
                    "kind": "uncontested",
                    "names": [
                        "reverse epoxidation"
                    ],
                    "rule_ids": [
                        "7487e710ac7029382f95560f56eb8741df9c35548aec8f5eaed45534f194af90"
                    ]
                }
            },
            {
                "src": "1f38a3fb115d7b3f5f66051f1fb3fb6db38d96cd9fca5e074565c88058728df7",
                "dsts": [
                    "71ad1362b34e7fe39c4acf65882ecd1c33b591e097268003f598fbc996be2045"
                ],
                "step": {
                    "kind": "contested",
                    "names": [
                        "reverse macrolactonization"
                    ],
                    "rule_ids": [
                        "6ea19e3adb1958652d965df7af5d3d8d30411eac57e91067d90ad9c52095a145"
                    ]
                }
            },
            {
                "src": "81a5ab1592ff3fa15cee1b773b30f7f5f4390a8b6a864dbd8f9350b289a446bf",
                "dsts": [
                    "b6219458591904c77c9317fa9d7267c37560f08e90aeed0325e31531f1f71962",
                    "c31a1ce5953efa92dc4eb4c869d78db5a6964c856d4391aeb3ef73b45d7da4fe"
                ],
                "step": {
                    "kind": "contested",
                    "names": [
                        "reversed polyketide synthesis (saturated)"
                    ],
                    "rule_ids": [
                        "9dd1c6f16701767da0260e45b1d152bac1d8ff64c75bb5322d608547ca09dc58"
                    ]
                }
            },
            {
                "src": "71ad1362b34e7fe39c4acf65882ecd1c33b591e097268003f598fbc996be2045",
                "dsts": [
                    "e16dcd7c6f7f9f23d2f0ca2cd4d08dde4659c20f00ac5064cebac3254c653d73"
                ],
                "step": {
                    "kind": "contested",
                    "names": [
                        "reverse thiazole formation"
                    ],
                    "rule_ids": [
                        "fe14f66678dac09f221e4ceb78f0c615f22506f44487ee9a8901d63831730166"
                    ]
                }
            },
            {
                "src": "b6219458591904c77c9317fa9d7267c37560f08e90aeed0325e31531f1f71962",
                "dsts": [
                    "a8264eb99aa779970e924184b8dd94cd585fb58fe0cdd78c8948ad0e1269a9b8",
                    "1bf8b2092d611e92f86fe05778b3a93aaf41168f1bc02bccb2e08566451bc62f"
                ],
                "step": {
                    "kind": "contested",
                    "names": [
                        "reversed polyketide synthesis (saturated)"
                    ],
                    "rule_ids": [
                        "9dd1c6f16701767da0260e45b1d152bac1d8ff64c75bb5322d608547ca09dc58"
                    ]
                }
            },
            {
                "src": "e16dcd7c6f7f9f23d2f0ca2cd4d08dde4659c20f00ac5064cebac3254c653d73",
                "dsts": [
                    "d2514148c1b87160a3135342bcd5f7ce1ef1034f176d75c9cac8f65bb154de92",
                    "c048795a63e3b4dfde992b005e39d32b4975dde1d88d05770d3bb29943a92667"
                ],
                "step": {
                    "kind": "contested",
                    "names": [
                        "reverse acylation (type 1)"
                    ],
                    "rule_ids": [
                        "1d3024ca11b1fbac47712736a5c890c3f7380845fdc47e96171160cc0ea586b2"
                    ]
                }
            },
            {
                "src": "a8264eb99aa779970e924184b8dd94cd585fb58fe0cdd78c8948ad0e1269a9b8",
                "dsts": [
                    "4afa5e7524637ce5c2a19ceb8ed63ae86e5a5b134e82860d0ea56aa845f02433",
                    "9d459c28d2fc4916e8ad88f5c31b81fd4d45ef64c16dc5693ef67078cd55de6d"
                ],
                "step": {
                    "kind": "contested",
                    "names": [
                        "reversed polyketide synthesis (unsaturated)"
                    ],
                    "rule_ids": [
                        "75ef201bfd3480fee763229fb5f166aa8efa1d2addc34228c676242f5388c4eb"
                    ]
                }
            },
            {
                "src": "c048795a63e3b4dfde992b005e39d32b4975dde1d88d05770d3bb29943a92667",
                "dsts": [
                    "c5927971fdfaaffa4cbf4ab27af992c788fca40dc9db0d1f90cdf6be8c2958de",
                    "171e2d2c5da11e1bb780ffbef8006d6cca2e407f53d1b1ebe8df84e5a8973a6f"
                ],
                "step": {
                    "kind": "contested",
                    "names": [
                        "reversed polyketide synthesis (saturated)"
                    ],
                    "rule_ids": [
                        "9dd1c6f16701767da0260e45b1d152bac1d8ff64c75bb5322d608547ca09dc58"
                    ]
                }
            },
            {
                "src": "4afa5e7524637ce5c2a19ceb8ed63ae86e5a5b134e82860d0ea56aa845f02433",
                "dsts": [
                    "d19e0cba0d9385079caa6693fb834e09202ed601fac3f1471af27bcd5dc34e89",
                    "5c7f0f01528b61231b51d32db19cb8f360a88275503ee763aacc0663dc8aedc8"
                ],
                "step": {
                    "kind": "contested",
                    "names": [
                        "reversed polyketide synthesis (saturated)"
                    ],
                    "rule_ids": [
                        "9dd1c6f16701767da0260e45b1d152bac1d8ff64c75bb5322d608547ca09dc58"
                    ]
                }
            },
            {
                "src": "c5927971fdfaaffa4cbf4ab27af992c788fca40dc9db0d1f90cdf6be8c2958de",
                "dsts": [
                    "e38062a571df04ff1d0c6b46e8dade917ee345298a5d7a0c588ae59788912d76",
                    "3ed431ae11ea3f2641f295b8d3b447abb8212631b4ce2a982bd23203d5c1b132"
                ],
                "step": {
                    "kind": "contested",
                    "names": [
                        "reversed polyketide synthesis (saturated)"
                    ],
                    "rule_ids": [
                        "9dd1c6f16701767da0260e45b1d152bac1d8ff64c75bb5322d608547ca09dc58"
                    ]
                }
            },
            {
                "src": "d19e0cba0d9385079caa6693fb834e09202ed601fac3f1471af27bcd5dc34e89",
                "dsts": [
                    "51ec20c8bad11749138df306031a7297b831b554b42eb1d56b42030ddcb4c021",
                    "d982966d26799408aaf1afd24f0264c08fdce20b32ee1480d632a482db62023f"
                ],
                "step": {
                    "kind": "contested",
                    "names": [
                        "reversed polyketide synthesis (unsaturated)"
                    ],
                    "rule_ids": [
                        "75ef201bfd3480fee763229fb5f166aa8efa1d2addc34228c676242f5388c4eb"
                    ]
                }
            },
            {
                "src": "e38062a571df04ff1d0c6b46e8dade917ee345298a5d7a0c588ae59788912d76",
                "dsts": [
                    "81a5ab1592ff3fa15cee1b773b30f7f5f4390a8b6a864dbd8f9350b289a446bf",
                    "2e0d6e2b156f9586ee8307924a6ea82cf0dc2426d4b2df7cf4aca9be03587f11"
                ],
                "step": {
                    "kind": "contested",
                    "names": [
                        "reversed polyketide synthesis (saturated)"
                    ],
                    "rule_ids": [
                        "9dd1c6f16701767da0260e45b1d152bac1d8ff64c75bb5322d608547ca09dc58"
                    ]
                }
            }
        ],
        "out_edges": {
            "3d93fc90cd58d32403c3d57d4ddcf8f2f023a4e03dd854dfc2eb99e4ad2243a3": [
                0
            ],
            "1f38a3fb115d7b3f5f66051f1fb3fb6db38d96cd9fca5e074565c88058728df7": [
                1
            ],
            "71ad1362b34e7fe39c4acf65882ecd1c33b591e097268003f598fbc996be2045": [
                3
            ],
            "e16dcd7c6f7f9f23d2f0ca2cd4d08dde4659c20f00ac5064cebac3254c653d73": [
                5
            ],
            "d2514148c1b87160a3135342bcd5f7ce1ef1034f176d75c9cac8f65bb154de92": [],
            "c048795a63e3b4dfde992b005e39d32b4975dde1d88d05770d3bb29943a92667": [
                7
            ],
            "c5927971fdfaaffa4cbf4ab27af992c788fca40dc9db0d1f90cdf6be8c2958de": [
                9
            ],
            "e38062a571df04ff1d0c6b46e8dade917ee345298a5d7a0c588ae59788912d76": [
                11
            ],
            "81a5ab1592ff3fa15cee1b773b30f7f5f4390a8b6a864dbd8f9350b289a446bf": [
                2
            ],
            "b6219458591904c77c9317fa9d7267c37560f08e90aeed0325e31531f1f71962": [
                4
            ],
            "a8264eb99aa779970e924184b8dd94cd585fb58fe0cdd78c8948ad0e1269a9b8": [
                6
            ],
            "4afa5e7524637ce5c2a19ceb8ed63ae86e5a5b134e82860d0ea56aa845f02433": [
                8
            ],
            "d19e0cba0d9385079caa6693fb834e09202ed601fac3f1471af27bcd5dc34e89": [
                10
            ],
            "51ec20c8bad11749138df306031a7297b831b554b42eb1d56b42030ddcb4c021": [],
            "d982966d26799408aaf1afd24f0264c08fdce20b32ee1480d632a482db62023f": [],
            "5c7f0f01528b61231b51d32db19cb8f360a88275503ee763aacc0663dc8aedc8": [],
            "9d459c28d2fc4916e8ad88f5c31b81fd4d45ef64c16dc5693ef67078cd55de6d": [],
            "1bf8b2092d611e92f86fe05778b3a93aaf41168f1bc02bccb2e08566451bc62f": [],
            "c31a1ce5953efa92dc4eb4c869d78db5a6964c856d4391aeb3ef73b45d7da4fe": [],
            "2e0d6e2b156f9586ee8307924a6ea82cf0dc2426d4b2df7cf4aca9be03587f11": [],
            "3ed431ae11ea3f2641f295b8d3b447abb8212631b4ce2a982bd23203d5c1b132": [],
            "171e2d2c5da11e1bb780ffbef8006d6cca2e407f53d1b1ebe8df84e5a8973a6f": [],
            "75cf3e00435c07aad93e378f13ee25fcddb786c90fac5838eb6f7ae703bf24a4": []
        }
    },
    "linear_readout": {
        "assembly_graph": {
            "unassigned": "unassigned",
            "nodes": [
                {
                    "id": "d2514148c1b87160a3135342bcd5f7ce1ef1034f176d75c9cac8f65bb154de92",
                    "tags": [
                        31,
                        33
                    ],
                    "identity": {
                        "matched_rule": {
                            "name": "acetic acid",
                            "smiles": "CC(=O)O",
                            "props": {},
                            "pseudonyms": [],
                            "terminal": true,
                            "stereochemistry": false
                        }
                    },
                    "molnode": {
                        "enc": "d2514148c1b87160a3135342bcd5f7ce1ef1034f176d75c9cac8f65bb154de92",
                        "tagged_smiles": "[33CH3][31C](=O)O",
                        "smiles": "CC(=O)O",
                        "identity": {
                            "matched_rule": {
                                "name": "acetic acid",
                                "smiles": "CC(=O)O",
                                "props": {},
                                "pseudonyms": [],
                                "terminal": true,
                                "stereochemistry": false
                            }
                        },
                        "identified": true
                    }
                },
                {
                    "id": "51ec20c8bad11749138df306031a7297b831b554b42eb1d56b42030ddcb4c021",
                    "tags": [
                        28,
                        29,
                        30,
                        32
                    ],
                    "identity": {
                        "matched_rule": {
                            "name": "cysteine",
                            "smiles": "NC(CS)C(=O)O",
                            "props": {},
                            "pseudonyms": [],
                            "terminal": true,
                            "stereochemistry": false
                        }
                    },
                    "molnode": {
                        "enc": "51ec20c8bad11749138df306031a7297b831b554b42eb1d56b42030ddcb4c021",
                        "tagged_smiles": "[32NH2][28CH]([29CH2][30SH])C(=O)O",
                        "smiles": "NC(CS)C(=O)O",
                        "identity": {
                            "matched_rule": {
                                "name": "cysteine",
                                "smiles": "NC(CS)C(=O)O",
                                "props": {},
                                "pseudonyms": [],
                                "terminal": true,
                                "stereochemistry": false
                            }
                        },
                        "identified": true
                    }
                },
                {
                    "id": "d982966d26799408aaf1afd24f0264c08fdce20b32ee1480d632a482db62023f",
                    "tags": [
                        26,
                        27,
                        34
                    ],
                    "identity": {
                        "matched_rule": {
                            "name": "C2",
                            "smiles": "CC(=CSO)C(=O)O",
                            "props": {},
                            "pseudonyms": [
                                "PK_C",
                                "PK"
                            ],
                            "terminal": true,
                            "stereochemistry": false
                        }
                    },
                    "molnode": {
                        "enc": "d982966d26799408aaf1afd24f0264c08fdce20b32ee1480d632a482db62023f",
                        "tagged_smiles": "[34CH3][26C](=[27CH]SO)C(=O)O",
                        "smiles": "CC(=CSO)C(=O)O",
                        "identity": {
                            "matched_rule": {
                                "name": "C2",
                                "smiles": "CC(=CSO)C(=O)O",
                                "props": {},
                                "pseudonyms": [
                                    "PK_C",
                                    "PK"
                                ],
                                "terminal": true,
                                "stereochemistry": false
                            }
                        },
                        "identified": true
                    }
                },
                {
                    "id": "5c7f0f01528b61231b51d32db19cb8f360a88275503ee763aacc0663dc8aedc8",
                    "tags": [
                        9,
                        10,
                        11
                    ],
                    "identity": {
                        "matched_rule": {
                            "name": "B^R1",
                            "smiles": "O=C(C[C@@H](SO)O)O",
                            "props": {},
                            "pseudonyms": [
                                "B1",
                                "PK_B",
                                "PK"
                            ],
                            "terminal": true,
                            "stereochemistry": true
                        }
                    },
                    "molnode": {
                        "enc": "5c7f0f01528b61231b51d32db19cb8f360a88275503ee763aacc0663dc8aedc8",
                        "tagged_smiles": "O=C(O)[9CH2][10C@H]([11OH])SO",
                        "smiles": "O=C(O)C[C@H](O)SO",
                        "identity": {
                            "matched_rule": {
                                "name": "B^R1",
                                "smiles": "O=C(C[C@@H](SO)O)O",
                                "props": {},
                                "pseudonyms": [
                                    "B1",
                                    "PK_B",
                                    "PK"
                                ],
                                "terminal": true,
                                "stereochemistry": true
                            }
                        },
                        "identified": true
                    }
                },
                {
                    "id": "9d459c28d2fc4916e8ad88f5c31b81fd4d45ef64c16dc5693ef67078cd55de6d",
                    "tags": [
                        6,
                        7
                    ],
                    "identity": {
                        "matched_rule": {
                            "name": "C1",
                            "smiles": "O=C(O)C=CSO",
                            "props": {},
                            "pseudonyms": [
                                "PK_C",
                                "PK"
                            ],
                            "terminal": true,
                            "stereochemistry": false
                        }
                    },
                    "molnode": {
                        "enc": "9d459c28d2fc4916e8ad88f5c31b81fd4d45ef64c16dc5693ef67078cd55de6d",
                        "tagged_smiles": "O=C(O)[6CH]=[7CH]SO",
                        "smiles": "O=C(O)C=CSO",
                        "identity": {
                            "matched_rule": {
                                "name": "C1",
                                "smiles": "O=C(O)C=CSO",
                                "props": {},
                                "pseudonyms": [
                                    "PK_C",
                                    "PK"
                                ],
                                "terminal": true,
                                "stereochemistry": false
                            }
                        },
                        "identified": true
                    }
                },
                {
                    "id": "1bf8b2092d611e92f86fe05778b3a93aaf41168f1bc02bccb2e08566451bc62f",
                    "tags": [
                        4,
                        5
                    ],
                    "identity": {
                        "matched_rule": {
                            "name": "D1",
                            "smiles": "O=C(O)CCSO",
                            "props": {},
                            "pseudonyms": [
                                "PK_D",
                                "PK"
                            ],
                            "terminal": true,
                            "stereochemistry": false
                        }
                    },
                    "molnode": {
                        "enc": "1bf8b2092d611e92f86fe05778b3a93aaf41168f1bc02bccb2e08566451bc62f",
                        "tagged_smiles": "O=C(O)[4CH2][5CH2]SO",
                        "smiles": "O=C(O)CCSO",
                        "identity": {
                            "matched_rule": {
                                "name": "D1",
                                "smiles": "O=C(O)CCSO",
                                "props": {},
                                "pseudonyms": [
                                    "PK_D",
                                    "PK"
                                ],
                                "terminal": true,
                                "stereochemistry": false
                            }
                        },
                        "identified": true
                    }
                },
                {
                    "id": "c31a1ce5953efa92dc4eb4c869d78db5a6964c856d4391aeb3ef73b45d7da4fe",
                    "tags": [
                        1,
                        2,
                        3
                    ],
                    "identity": {
                        "matched_rule": {
                            "name": "D2^R",
                            "smiles": "C[C@H](C(O)=O)CSO",
                            "props": {},
                            "pseudonyms": [
                                "D2",
                                "PK_D",
                                "PK"
                            ],
                            "terminal": true,
                            "stereochemistry": true
                        }
                    },
                    "molnode": {
                        "enc": "c31a1ce5953efa92dc4eb4c869d78db5a6964c856d4391aeb3ef73b45d7da4fe",
                        "tagged_smiles": "[1CH3][2C@@H]([3CH2]SO)C(=O)O",
                        "smiles": "C[C@@H](CSO)C(=O)O",
                        "identity": {
                            "matched_rule": {
                                "name": "D2^R",
                                "smiles": "C[C@H](C(O)=O)CSO",
                                "props": {},
                                "pseudonyms": [
                                    "D2",
                                    "PK_D",
                                    "PK"
                                ],
                                "terminal": true,
                                "stereochemistry": true
                            }
                        },
                        "identified": true
                    }
                },
                {
                    "id": "2e0d6e2b156f9586ee8307924a6ea82cf0dc2426d4b2df7cf4aca9be03587f11",
                    "tags": [
                        19,
                        20,
                        21,
                        22
                    ],
                    "identity": {
                        "matched_rule": {
                            "name": "B^S2^S",
                            "smiles": "C[C@H]([C@H](SO)O)C(O)=O",
                            "props": {},
                            "pseudonyms": [
                                "B2",
                                "PK_B",
                                "PK"
                            ],
                            "terminal": true,
                            "stereochemistry": true
                        }
                    },
                    "molnode": {
                        "enc": "2e0d6e2b156f9586ee8307924a6ea82cf0dc2426d4b2df7cf4aca9be03587f11",
                        "tagged_smiles": "[22CH3][19C@@H](C(=O)O)[20C@@H]([21OH])SO",
                        "smiles": "C[C@@H](C(=O)O)[C@@H](O)SO",
                        "identity": {
                            "matched_rule": {
                                "name": "B^S2^S",
                                "smiles": "C[C@H]([C@H](SO)O)C(O)=O",
                                "props": {},
                                "pseudonyms": [
                                    "B2",
                                    "PK_B",
                                    "PK"
                                ],
                                "terminal": true,
                                "stereochemistry": true
                            }
                        },
                        "identified": true
                    }
                },
                {
                    "id": "3ed431ae11ea3f2641f295b8d3b447abb8212631b4ce2a982bd23203d5c1b132",
                    "tags": [
                        16,
                        17,
                        18,
                        23,
                        24
                    ],
                    "identity": {
                        "matched_rule": {
                            "name": "A3",
                            "smiles": "CC(C)(C(=O)O)C(=O)SO",
                            "props": {},
                            "pseudonyms": [
                                "PK_A",
                                "PK"
                            ],
                            "terminal": true,
                            "stereochemistry": false
                        }
                    },
                    "molnode": {
                        "enc": "3ed431ae11ea3f2641f295b8d3b447abb8212631b4ce2a982bd23203d5c1b132",
                        "tagged_smiles": "[23CH3][16C]([24CH3])(C(=O)O)[17C](=[18O])SO",
                        "smiles": "CC(C)(C(=O)O)C(=O)SO",
                        "identity": {
                            "matched_rule": {
                                "name": "A3",
                                "smiles": "CC(C)(C(=O)O)C(=O)SO",
                                "props": {},
                                "pseudonyms": [
                                    "PK_A",
                                    "PK"
                                ],
                                "terminal": true,
                                "stereochemistry": false
                            }
                        },
                        "identified": true
                    }
                },
                {
                    "id": "171e2d2c5da11e1bb780ffbef8006d6cca2e407f53d1b1ebe8df84e5a8973a6f",
                    "tags": [
                        12,
                        13,
                        14,
                        15,
                        25
                    ],
                    "identity": {
                        "matched_rule": {
                            "name": "B^S1",
                            "smiles": "O=C(C[C@H](SO)O)O",
                            "props": {},
                            "pseudonyms": [
                                "B1",
                                "PK_B",
                                "PK"
                            ],
                            "terminal": true,
                            "stereochemistry": true
                        }
                    },
                    "molnode": {
                        "enc": "171e2d2c5da11e1bb780ffbef8006d6cca2e407f53d1b1ebe8df84e5a8973a6f",
                        "tagged_smiles": "OS[15C@H]([25OH])[14CH2][12C](O)=[13O]",
                        "smiles": "O=C(O)C[C@@H](O)SO",
                        "identity": {
                            "matched_rule": {
                                "name": "B^S1",
                                "smiles": "O=C(C[C@H](SO)O)O",
                                "props": {},
                                "pseudonyms": [
                                    "B1",
                                    "PK_B",
                                    "PK"
                                ],
                                "terminal": true,
                                "stereochemistry": true
                            }
                        },
                        "identified": true
                    }
                },
                {
                    "id": "75cf3e00435c07aad93e378f13ee25fcddb786c90fac5838eb6f7ae703bf24a4",
                    "tags": [
                        8
                    ],
                    "identity": {
                        "matched_rule": {
                            "name": "oxidation",
                            "smiles": "O",
                            "props": {},
                            "pseudonyms": [],
                            "terminal": true,
                            "stereochemistry": false
                        }
                    },
                    "molnode": {
                        "enc": "75cf3e00435c07aad93e378f13ee25fcddb786c90fac5838eb6f7ae703bf24a4",
                        "tagged_smiles": "[8OH2]",
                        "smiles": "O",
                        "identity": {
                            "matched_rule": {
                                "name": "oxidation",
                                "smiles": "O",
                                "props": {},
                                "pseudonyms": [],
                                "terminal": true,
                                "stereochemistry": false
                            }
                        },
                        "identified": true
                    }
                },
                {
                    "id": "unassigned",
                    "tags": [],
                    "identity": null,
                    "molnode": null
                }
            ],
            "edges": [
                {
                    "u": "d2514148c1b87160a3135342bcd5f7ce1ef1034f176d75c9cac8f65bb154de92",
                    "v": "51ec20c8bad11749138df306031a7297b831b554b42eb1d56b42030ddcb4c021",
                    "bonds": [
                        {
                            "a1_idx": 29,
                            "a2_idx": 30,
                            "a1_tag": 30,
                            "a2_tag": 31,
                            "a1_symbol": "S",
                            "a2_symbol": "C",
                            "bond_type": "AROMATIC",
                            "bond_order": 1.5
                        },
                        {
                            "a1_idx": 30,
                            "a2_idx": 31,
                            "a1_tag": 31,
                            "a2_tag": 32,
                            "a1_symbol": "C",
                            "a2_symbol": "N",
                            "bond_type": "AROMATIC",
                            "bond_order": 1.5
                        }
                    ],
                    "n_bonds": 2
                },
                {
                    "u": "51ec20c8bad11749138df306031a7297b831b554b42eb1d56b42030ddcb4c021",
                    "v": "d982966d26799408aaf1afd24f0264c08fdce20b32ee1480d632a482db62023f",
                    "bonds": [
                        {
                            "a1_idx": 26,
                            "a2_idx": 27,
                            "a1_tag": 27,
                            "a2_tag": 28,
                            "a1_symbol": "C",
                            "a2_symbol": "C",
                            "bond_type": "SINGLE",
                            "bond_order": 1.0
                        }
                    ],
                    "n_bonds": 1
                },
                {
                    "u": "d982966d26799408aaf1afd24f0264c08fdce20b32ee1480d632a482db62023f",
                    "v": "5c7f0f01528b61231b51d32db19cb8f360a88275503ee763aacc0663dc8aedc8",
                    "bonds": [
                        {
                            "a1_idx": 9,
                            "a2_idx": 25,
                            "a1_tag": 10,
                            "a2_tag": 26,
                            "a1_symbol": "C",
                            "a2_symbol": "C",
                            "bond_type": "SINGLE",
                            "bond_order": 1.0
                        }
                    ],
                    "n_bonds": 1
                },
                {
                    "u": "5c7f0f01528b61231b51d32db19cb8f360a88275503ee763aacc0663dc8aedc8",
                    "v": "9d459c28d2fc4916e8ad88f5c31b81fd4d45ef64c16dc5693ef67078cd55de6d",
                    "bonds": [
                        {
                            "a1_idx": 6,
                            "a2_idx": 8,
                            "a1_tag": 7,
                            "a2_tag": 9,
                            "a1_symbol": "C",
                            "a2_symbol": "C",
                            "bond_type": "SINGLE",
                            "bond_order": 1.0
                        }
                    ],
                    "n_bonds": 1
                },
                {
                    "u": "5c7f0f01528b61231b51d32db19cb8f360a88275503ee763aacc0663dc8aedc8",
                    "v": "171e2d2c5da11e1bb780ffbef8006d6cca2e407f53d1b1ebe8df84e5a8973a6f",
                    "bonds": [
                        {
                            "a1_idx": 10,
                            "a2_idx": 11,
                            "a1_tag": 11,
                            "a2_tag": 12,
                            "a1_symbol": "O",
                            "a2_symbol": "C",
                            "bond_type": "SINGLE",
                            "bond_order": 1.0
                        }
                    ],
                    "n_bonds": 1
                },
                {
                    "u": "9d459c28d2fc4916e8ad88f5c31b81fd4d45ef64c16dc5693ef67078cd55de6d",
                    "v": "1bf8b2092d611e92f86fe05778b3a93aaf41168f1bc02bccb2e08566451bc62f",
                    "bonds": [
                        {
                            "a1_idx": 4,
                            "a2_idx": 5,
                            "a1_tag": 5,
                            "a2_tag": 6,
                            "a1_symbol": "C",
                            "a2_symbol": "C",
                            "bond_type": "SINGLE",
                            "bond_order": 1.0
                        }
                    ],
                    "n_bonds": 1
                },
                {
                    "u": "9d459c28d2fc4916e8ad88f5c31b81fd4d45ef64c16dc5693ef67078cd55de6d",
                    "v": "75cf3e00435c07aad93e378f13ee25fcddb786c90fac5838eb6f7ae703bf24a4",
                    "bonds": [
                        {
                            "a1_idx": 6,
                            "a2_idx": 7,
                            "a1_tag": 7,
                            "a2_tag": 8,
                            "a1_symbol": "C",
                            "a2_symbol": "O",
                            "bond_type": "SINGLE",
                            "bond_order": 1.0
                        },
                        {
                            "a1_idx": 7,
                            "a2_idx": 5,
                            "a1_tag": 8,
                            "a2_tag": 6,
                            "a1_symbol": "O",
                            "a2_symbol": "C",
                            "bond_type": "SINGLE",
                            "bond_order": 1.0
                        }
                    ],
                    "n_bonds": 2
                },
                {
                    "u": "1bf8b2092d611e92f86fe05778b3a93aaf41168f1bc02bccb2e08566451bc62f",
                    "v": "c31a1ce5953efa92dc4eb4c869d78db5a6964c856d4391aeb3ef73b45d7da4fe",
                    "bonds": [
                        {
                            "a1_idx": 2,
                            "a2_idx": 3,
                            "a1_tag": 3,
                            "a2_tag": 4,
                            "a1_symbol": "C",
                            "a2_symbol": "C",
                            "bond_type": "SINGLE",
                            "bond_order": 1.0
                        }
                    ],
                    "n_bonds": 1
                },
                {
                    "u": "c31a1ce5953efa92dc4eb4c869d78db5a6964c856d4391aeb3ef73b45d7da4fe",
                    "v": "2e0d6e2b156f9586ee8307924a6ea82cf0dc2426d4b2df7cf4aca9be03587f11",
                    "bonds": [
                        {
                            "a1_idx": 19,
                            "a2_idx": 1,
                            "a1_tag": 20,
                            "a2_tag": 2,
                            "a1_symbol": "C",
                            "a2_symbol": "C",
                            "bond_type": "SINGLE",
                            "bond_order": 1.0
                        }
                    ],
                    "n_bonds": 1
                },
                {
                    "u": "2e0d6e2b156f9586ee8307924a6ea82cf0dc2426d4b2df7cf4aca9be03587f11",
                    "v": "3ed431ae11ea3f2641f295b8d3b447abb8212631b4ce2a982bd23203d5c1b132",
                    "bonds": [
                        {
                            "a1_idx": 16,
                            "a2_idx": 18,
                            "a1_tag": 17,
                            "a2_tag": 19,
                            "a1_symbol": "C",
                            "a2_symbol": "C",
                            "bond_type": "SINGLE",
                            "bond_order": 1.0
                        }
                    ],
                    "n_bonds": 1
                },
                {
                    "u": "3ed431ae11ea3f2641f295b8d3b447abb8212631b4ce2a982bd23203d5c1b132",
                    "v": "171e2d2c5da11e1bb780ffbef8006d6cca2e407f53d1b1ebe8df84e5a8973a6f",
                    "bonds": [
                        {
                            "a1_idx": 14,
                            "a2_idx": 15,
                            "a1_tag": 15,
                            "a2_tag": 16,
                            "a1_symbol": "C",
                            "a2_symbol": "C",
                            "bond_type": "SINGLE",
                            "bond_order": 1.0
                        }
                    ],
                    "n_bonds": 1
                }
            ]
        },
        "paths": [
            [
                {
                    "enc": "171e2d2c5da11e1bb780ffbef8006d6cca2e407f53d1b1ebe8df84e5a8973a6f",
                    "tagged_smiles": "OS[15C@H]([25OH])[14CH2][12C](O)=[13O]",
                    "smiles": "O=C(O)C[C@@H](O)SO",
                    "identity": {
                        "matched_rule": {
                            "name": "B^S1",
                            "smiles": "O=C(C[C@H](SO)O)O",
                            "props": {},
                            "pseudonyms": [
                                "B1",
                                "PK_B",
                                "PK"
                            ],
                            "terminal": true,
                            "stereochemistry": true
                        }
                    },
                    "identified": true
                },
                {
                    "enc": "3ed431ae11ea3f2641f295b8d3b447abb8212631b4ce2a982bd23203d5c1b132",
                    "tagged_smiles": "[23CH3][16C]([24CH3])(C(=O)O)[17C](=[18O])SO",
                    "smiles": "CC(C)(C(=O)O)C(=O)SO",
                    "identity": {
                        "matched_rule": {
                            "name": "A3",
                            "smiles": "CC(C)(C(=O)O)C(=O)SO",
                            "props": {},
                            "pseudonyms": [
                                "PK_A",
                                "PK"
                            ],
                            "terminal": true,
                            "stereochemistry": false
                        }
                    },
                    "identified": true
                },
                {
                    "enc": "2e0d6e2b156f9586ee8307924a6ea82cf0dc2426d4b2df7cf4aca9be03587f11",
                    "tagged_smiles": "[22CH3][19C@@H](C(=O)O)[20C@@H]([21OH])SO",
                    "smiles": "C[C@@H](C(=O)O)[C@@H](O)SO",
                    "identity": {
                        "matched_rule": {
                            "name": "B^S2^S",
                            "smiles": "C[C@H]([C@H](SO)O)C(O)=O",
                            "props": {},
                            "pseudonyms": [
                                "B2",
                                "PK_B",
                                "PK"
                            ],
                            "terminal": true,
                            "stereochemistry": true
                        }
                    },
                    "identified": true
                },
                {
                    "enc": "c31a1ce5953efa92dc4eb4c869d78db5a6964c856d4391aeb3ef73b45d7da4fe",
                    "tagged_smiles": "[1CH3][2C@@H]([3CH2]SO)C(=O)O",
                    "smiles": "C[C@@H](CSO)C(=O)O",
                    "identity": {
                        "matched_rule": {
                            "name": "D2^R",
                            "smiles": "C[C@H](C(O)=O)CSO",
                            "props": {},
                            "pseudonyms": [
                                "D2",
                                "PK_D",
                                "PK"
                            ],
                            "terminal": true,
                            "stereochemistry": true
                        }
                    },
                    "identified": true
                },
                {
                    "enc": "1bf8b2092d611e92f86fe05778b3a93aaf41168f1bc02bccb2e08566451bc62f",
                    "tagged_smiles": "O=C(O)[4CH2][5CH2]SO",
                    "smiles": "O=C(O)CCSO",
                    "identity": {
                        "matched_rule": {
                            "name": "D1",
                            "smiles": "O=C(O)CCSO",
                            "props": {},
                            "pseudonyms": [
                                "PK_D",
                                "PK"
                            ],
                            "terminal": true,
                            "stereochemistry": false
                        }
                    },
                    "identified": true
                },
                {
                    "enc": "9d459c28d2fc4916e8ad88f5c31b81fd4d45ef64c16dc5693ef67078cd55de6d",
                    "tagged_smiles": "O=C(O)[6CH]=[7CH]SO",
                    "smiles": "O=C(O)C=CSO",
                    "identity": {
                        "matched_rule": {
                            "name": "C1",
                            "smiles": "O=C(O)C=CSO",
                            "props": {},
                            "pseudonyms": [
                                "PK_C",
                                "PK"
                            ],
                            "terminal": true,
                            "stereochemistry": false
                        }
                    },
                    "identified": true
                },
                {
                    "enc": "5c7f0f01528b61231b51d32db19cb8f360a88275503ee763aacc0663dc8aedc8",
                    "tagged_smiles": "O=C(O)[9CH2][10C@H]([11OH])SO",
                    "smiles": "O=C(O)C[C@H](O)SO",
                    "identity": {
                        "matched_rule": {
                            "name": "B^R1",
                            "smiles": "O=C(C[C@@H](SO)O)O",
                            "props": {},
                            "pseudonyms": [
                                "B1",
                                "PK_B",
                                "PK"
                            ],
                            "terminal": true,
                            "stereochemistry": true
                        }
                    },
                    "identified": true
                },
                {
                    "enc": "d982966d26799408aaf1afd24f0264c08fdce20b32ee1480d632a482db62023f",
                    "tagged_smiles": "[34CH3][26C](=[27CH]SO)C(=O)O",
                    "smiles": "CC(=CSO)C(=O)O",
                    "identity": {
                        "matched_rule": {
                            "name": "C2",
                            "smiles": "CC(=CSO)C(=O)O",
                            "props": {},
                            "pseudonyms": [
                                "PK_C",
                                "PK"
                            ],
                            "terminal": true,
                            "stereochemistry": false
                        }
                    },
                    "identified": true
                },
                {
                    "enc": "51ec20c8bad11749138df306031a7297b831b554b42eb1d56b42030ddcb4c021",
                    "tagged_smiles": "[32NH2][28CH]([29CH2][30SH])C(=O)O",
                    "smiles": "NC(CS)C(=O)O",
                    "identity": {
                        "matched_rule": {
                            "name": "cysteine",
                            "smiles": "NC(CS)C(=O)O",
                            "props": {},
                            "pseudonyms": [],
                            "terminal": true,
                            "stereochemistry": false
                        }
                    },
                    "identified": true
                },
                {
                    "enc": "d2514148c1b87160a3135342bcd5f7ce1ef1034f176d75c9cac8f65bb154de92",
                    "tagged_smiles": "[33CH3][31C](=O)O",
                    "smiles": "CC(=O)O",
                    "identity": {
                        "matched_rule": {
                            "name": "acetic acid",
                            "smiles": "CC(=O)O",
                            "props": {},
                            "pseudonyms": [],
                            "terminal": true,
                            "stereochemistry": false
                        }
                    },
                    "identified": true
                }
            ],
            [
                {
                    "enc": "75cf3e00435c07aad93e378f13ee25fcddb786c90fac5838eb6f7ae703bf24a4",
                    "tagged_smiles": "[8OH2]",
                    "smiles": "O",
                    "identity": {
                        "matched_rule": {
                            "name": "oxidation",
                            "smiles": "O",
                            "props": {},
                            "pseudonyms": [],
                            "terminal": true,
                            "stereochemistry": false
                        }
                    },
                    "identified": true
                }
            ]
        ]
    }
}
```
