## Supplementary material for "RetroMol: Parsing a shared encoding from natural products and their biosynthetic gene clusters": RetroMol Supplemental Information: result.json

```
{
    "submission": {
        "smiles": "CC[C@@H]1[C@@]([C@@H]([C@H](C(=O)[C@@H](C[C@@]([C@@H]([C@H]([C@@H]([C@H](C(=O)O1)C)O[C@H]2C[C@@]([C@H]([C@@H](O2)C)O)(C)OC)C)O[C@H]3[C@@H]([C@H](C[C@H](O3)C)N(C)C)O)(C)O)C)C)O)(C)O",
        "name": null,
        "props": {}
    },
    "reaction_graph": {
        "nodes": {
            "ff8742ba0eb72db22d40c70b0376ad4b311b86cae38b32394925675e023402e8": {
                "enc": "ff8742ba0eb72db22d40c70b0376ad4b311b86cae38b32394925675e023402e8",
                "tagged_smiles": "[1CH3][2CH2][3C@H]1[18O][16C](=[17O])[15C@H]([19CH3])[14C@@H]([20O][21C@H]2[22CH2][23C@@]([29CH3])([30O][31CH3])[24C@@H]([28OH])[25C@H]([27CH3])[26O]2)[13C@H]([32CH3])[12C@@H]([33O][34C@@H]2[39O][38C@H]([40CH3])[37CH2][36C@H]([41N]([42CH3])[43CH3])[35C@H]2[44OH])[11C@]([45CH3])([46OH])[10CH2][9C@@H]([47CH3])[7C](=[8O])[6C@H]([48CH3])[5C@@H]([49OH])[4C@]1([50CH3])[51OH]",
                "smiles": "CC[C@H]1OC(=O)[C@H](C)[C@@H](O[C@H]2C[C@@](C)(OC)[C@@H](O)[C@H](C)O2)[C@H](C)[C@@H](O[C@@H]2O[C@H](C)C[C@H](N(C)C)[C@H]2O)[C@](C)(O)C[C@@H](C)C(=O)[C@H](C)[C@@H](O)[C@]1(C)O",
                "identity": null,
                "identified": false
            },
            "af3d0ad84b4570548e8ac12dfc3f7e58f5870ce0b011c387415ed06189cd2faf": {
                "enc": "af3d0ad84b4570548e8ac12dfc3f7e58f5870ce0b011c387415ed06189cd2faf",
                "tagged_smiles": "[40CH3][38C@@H]1[37CH2][36C@H]([41N]([42CH3])[43CH3])[35C@@H]([44OH])[34C@H](O)[39O]1",
                "smiles": "C[C@@H]1C[C@H](N(C)C)[C@@H](O)[C@H](O)O1",
                "identity": {
                    "matched_rule": {
                        "name": "glycosylation",
                        "smiles": "OC1C(O)C(N(C)C)CC(C)O1",
                        "props": {},
                        "pseudonyms": [],
                        "terminal": true,
                        "stereochemistry": false
                    }
                },
                "identified": true
            },
            "b92f3521782f260b307b708133dffa816b6ef58360578a790a40fb3590a78fb2": {
                "enc": "b92f3521782f260b307b708133dffa816b6ef58360578a790a40fb3590a78fb2",
                "tagged_smiles": "[1CH3][2CH2][3C@H]1[18O][16C](=[17O])[15C@H]([19CH3])[14C@@H]([20OH])[13C@H]([32CH3])[12C@@H]([33OH])[11C@]([45CH3])([46OH])[10CH2][9C@@H]([47CH3])[7C](=[8O])[6C@H]([48CH3])[5C@@H]([49OH])[4C@]1([50CH3])[51OH]",
                "smiles": "CC[C@H]1OC(=O)[C@H](C)[C@@H](O)[C@H](C)[C@@H](O)[C@](C)(O)C[C@@H](C)C(=O)[C@H](C)[C@@H](O)[C@]1(C)O",
                "identity": null,
                "identified": false
            },
            "8ac5b413fc62cb151830e7bb77916b3b86d70d4efefa720d6851b5836fc0951f": {
                "enc": "8ac5b413fc62cb151830e7bb77916b3b86d70d4efefa720d6851b5836fc0951f",
                "tagged_smiles": "[1CH3][2CH2][3C@@H]([18OH])[4C@@]([50CH3])([51OH])[5C@H]([49OH])[6C@@H]([48CH3])[7C](=[8O])[9C@H]([47CH3])[10CH2][11C@@]([45CH3])([46OH])[12C@H]([33OH])[13C@@H]([32CH3])[14C@H]([20OH])[15C@@H]([19CH3])[16C](O)=[17O]",
                "smiles": "CC[C@@H](O)[C@@](C)(O)[C@H](O)[C@@H](C)C(=O)[C@H](C)C[C@@](C)(O)[C@H](O)[C@@H](C)[C@H](O)[C@@H](C)C(=O)O",
                "identity": null,
                "identified": false
            },
            "5e7feddd31521b3791f2fdb941fdc7e98d6a30cbc42ca7abde09659ff11ac973": {
                "enc": "5e7feddd31521b3791f2fdb941fdc7e98d6a30cbc42ca7abde09659ff11ac973",
                "tagged_smiles": "[1CH3][2CH2][3C@@H]([18OH])[4C@@]([50CH3])([51OH])[5C@H]([49OH])[6C@@H]([48CH3])[7C](=[8O])[9C@H]([47CH3])[10CH2][11C@@]([45CH3])([46OH])[12C@H]([33OH])[13C@@H]([32CH3])C(=O)O",
                "smiles": "CC[C@@H](O)[C@@](C)(O)[C@H](O)[C@@H](C)C(=O)[C@H](C)C[C@@](C)(O)[C@H](O)[C@@H](C)C(=O)O",
                "identity": null,
                "identified": false
            },
            "1299378d29590b90d4d00b8fbad7ae0d72949eff433c88432aa3f94984eb39f9": {
                "enc": "1299378d29590b90d4d00b8fbad7ae0d72949eff433c88432aa3f94984eb39f9",
                "tagged_smiles": "[1CH3][2CH2][3C@@H]([18OH])[4C@@]([50CH3])([51OH])[5C@H]([49OH])[6C@@H]([48CH3])[7C](=[8O])[9C@H]([47CH3])[10CH2][11C@@]([45CH3])([46OH])C(=O)O",
                "smiles": "CC[C@@H](O)[C@@](C)(O)[C@H](O)[C@@H](C)C(=O)[C@H](C)C[C@@](C)(O)C(=O)O",
                "identity": null,
                "identified": false
            },
            "c80eac7bebb2e07569bdd5554eb4bf7b1a58ea5c2abc509795602fd10f33e276": {
                "enc": "c80eac7bebb2e07569bdd5554eb4bf7b1a58ea5c2abc509795602fd10f33e276",
                "tagged_smiles": "[1CH3][2CH2][3C@@H]([18OH])[4C@@]([50CH3])([51OH])[5C@H]([49OH])[6C@@H]([48CH3])[7C](=[8O])[9C@H]([47CH3])C(=O)O",
                "smiles": "CC[C@@H](O)[C@@](C)(O)[C@H](O)[C@@H](C)C(=O)[C@H](C)C(=O)O",
                "identity": null,
                "identified": false
            },
            "2d740dcc6ba34f1f3695e7b13f88bbcbc539d235f067b1da268505d9f1bee4f3": {
                "enc": "2d740dcc6ba34f1f3695e7b13f88bbcbc539d235f067b1da268505d9f1bee4f3",
                "tagged_smiles": "[1CH3][2CH2][3C@@H]([18OH])[4C@@]([50CH3])([51OH])[5C@H]([49OH])[6C@@H]([48CH3])C(=O)O",
                "smiles": "CC[C@@H](O)[C@@](C)(O)[C@H](O)[C@@H](C)C(=O)O",
                "identity": null,
                "identified": false
            },
            "6848dac2765e624a4963b4b60e94c67ec245f05d37c8e307ca5d58455ba029d2": {
                "enc": "6848dac2765e624a4963b4b60e94c67ec245f05d37c8e307ca5d58455ba029d2",
                "tagged_smiles": "[1CH3][2CH2][3C@@H]([18OH])[4C@@]([50CH3])([51OH])C(=O)O",
                "smiles": "CC[C@@H](O)[C@@](C)(O)C(=O)O",
                "identity": null,
                "identified": false
            },
            "555c66eb5dfdf8760c6f616e52929d2fbaf56bbc3485cdd6f01c374f08ccdd8a": {
                "enc": "555c66eb5dfdf8760c6f616e52929d2fbaf56bbc3485cdd6f01c374f08ccdd8a",
                "tagged_smiles": "[1CH3][2CH2]C(=O)O",
                "smiles": "CCC(=O)O",
                "identity": {
                    "matched_rule": {
                        "name": "propanoic acid",
                        "smiles": "CCC(O)=O",
                        "props": {},
                        "pseudonyms": [],
                        "terminal": true,
                        "stereochemistry": false
                    }
                },
                "identified": true
            },
            "b762635341a6eeb7c9ca47b1ec5755c8a123c50f26c29ce0275f5411f3de49ff": {
                "enc": "b762635341a6eeb7c9ca47b1ec5755c8a123c50f26c29ce0275f5411f3de49ff",
                "tagged_smiles": "[50CH3][4C@]([51OH])(C(=O)O)[3C@H]([18OH])SO",
                "smiles": "C[C@](O)(C(=O)O)[C@H](O)SO",
                "identity": {
                    "matched_rule": {
                        "name": "B^R6^S",
                        "smiles": "C[C@](C(O)=O)([C@@H](SO)O)O",
                        "props": {},
                        "pseudonyms": [
                            "B6",
                            "PK_B",
                            "PK"
                        ],
                        "terminal": true,
                        "stereochemistry": true
                    }
                },
                "identified": true
            },
            "b6747491f92e02ddb0269885feba92df9bae55ad5a756c06fd7854cf2e94a837": {
                "enc": "b6747491f92e02ddb0269885feba92df9bae55ad5a756c06fd7854cf2e94a837",
                "tagged_smiles": "[48CH3][6C@@H](C(=O)O)[5C@@H]([49OH])SO",
                "smiles": "C[C@@H](C(=O)O)[C@@H](O)SO",
                "identity": {
                    "matched_rule": {
                        "name": "B^S2^S",
                        "smiles": "C[C@H]([C@H](SO)O)C(O)=O",
                        "props": {},
                        "pseudonyms": [
                            "B2",
                            "PK_B",
                            "PK"
                        ],
                        "terminal": true,
                        "stereochemistry": true
                    }
                },
                "identified": true
            },
            "980045bd9fafdaea81934cee088d9eed251eca4ada76212a304a5a0426d8ef65": {
                "enc": "980045bd9fafdaea81934cee088d9eed251eca4ada76212a304a5a0426d8ef65",
                "tagged_smiles": "[47CH3][9C@H](C(=O)O)[7C](=[8O])SO",
                "smiles": "C[C@H](C(=O)O)C(=O)SO",
                "identity": {
                    "matched_rule": {
                        "name": "A2^R",
                        "smiles": "C[C@@H](C(SO)=O)C(O)=O",
                        "props": {},
                        "pseudonyms": [
                            "A2",
                            "PK_A",
                            "PK"
                        ],
                        "terminal": true,
                        "stereochemistry": true
                    }
                },
                "identified": true
            },
            "350e951e5a2ca6365bf1e307a6784f059e7ecf44129f41a491b1d0bc12fa141b": {
                "enc": "350e951e5a2ca6365bf1e307a6784f059e7ecf44129f41a491b1d0bc12fa141b",
                "tagged_smiles": "[45CH3][11C@@]([46OH])([10CH2]SO)C(=O)O",
                "smiles": "C[C@@](O)(CSO)C(=O)O",
                "identity": {
                    "matched_rule": {
                        "name": "D6^S",
                        "smiles": "C[C@@](CSO)(C(O)=O)O",
                        "props": {},
                        "pseudonyms": [
                            "D6",
                            "PK_D",
                            "PK"
                        ],
                        "terminal": true,
                        "stereochemistry": true
                    }
                },
                "identified": true
            },
            "3c40d18f25f9be3158fee0dbeb41326d05bd67d9a85dde327e4df52791999d80": {
                "enc": "3c40d18f25f9be3158fee0dbeb41326d05bd67d9a85dde327e4df52791999d80",
                "tagged_smiles": "[32CH3][13C@@H](C(=O)O)[12C@@H]([33OH])SO",
                "smiles": "C[C@@H](C(=O)O)[C@@H](O)SO",
                "identity": {
                    "matched_rule": {
                        "name": "B^S2^S",
                        "smiles": "C[C@H]([C@H](SO)O)C(O)=O",
                        "props": {},
                        "pseudonyms": [
                            "B2",
                            "PK_B",
                            "PK"
                        ],
                        "terminal": true,
                        "stereochemistry": true
                    }
                },
                "identified": true
            },
            "79d2a45f61966519dde8f52e67b1632f84f3f8c8d1f0b24f46398f0504121b29": {
                "enc": "79d2a45f61966519dde8f52e67b1632f84f3f8c8d1f0b24f46398f0504121b29",
                "tagged_smiles": "[19CH3][15C@H]([14C@@H]([20OH])SO)[16C](O)=[17O]",
                "smiles": "C[C@@H](C(=O)O)[C@@H](O)SO",
                "identity": {
                    "matched_rule": {
                        "name": "B^S2^S",
                        "smiles": "C[C@H]([C@H](SO)O)C(O)=O",
                        "props": {},
                        "pseudonyms": [
                            "B2",
                            "PK_B",
                            "PK"
                        ],
                        "terminal": true,
                        "stereochemistry": true
                    }
                },
                "identified": true
            },
            "aaac9b9e7a926c108cad3a835413256a9e202e1fb92e4c9ac9c6689fb8737aaf": {
                "enc": "aaac9b9e7a926c108cad3a835413256a9e202e1fb92e4c9ac9c6689fb8737aaf",
                "tagged_smiles": "[27CH3][25C@@H]1[26O][21C@@H](O)[22CH2][23C@@]([29CH3])([30OH])[24C@H]1[28OH]",
                "smiles": "C[C@@H]1O[C@@H](O)C[C@@](C)(O)[C@H]1O",
                "identity": {
                    "matched_rule": {
                        "name": "glycosylation",
                        "smiles": "CC1OC(O)CC(C)(O)C1O",
                        "props": {},
                        "pseudonyms": [],
                        "terminal": true,
                        "stereochemistry": false
                    }
                },
                "identified": true
            },
            "dead7d5cf0c66c443363ee445777338202d36ca958edf4eae087dcafb25c7b37": {
                "enc": "dead7d5cf0c66c443363ee445777338202d36ca958edf4eae087dcafb25c7b37",
                "tagged_smiles": "[31CH4]",
                "smiles": "C",
                "identity": {
                    "matched_rule": {
                        "name": "methylation",
                        "smiles": "C",
                        "props": {},
                        "pseudonyms": [],
                        "terminal": true,
                        "stereochemistry": false
                    }
                },
                "identified": true
            }
        },
        "edges": [
            {
                "src": "ff8742ba0eb72db22d40c70b0376ad4b311b86cae38b32394925675e023402e8",
                "dsts": [
                    "af3d0ad84b4570548e8ac12dfc3f7e58f5870ce0b011c387415ed06189cd2faf",
                    "b92f3521782f260b307b708133dffa816b6ef58360578a790a40fb3590a78fb2",
                    "aaac9b9e7a926c108cad3a835413256a9e202e1fb92e4c9ac9c6689fb8737aaf",
                    "dead7d5cf0c66c443363ee445777338202d36ca958edf4eae087dcafb25c7b37"
                ],
                "step": {
                    "kind": "uncontested",
                    "names": [
                        "break glycosidic bond",
                        "break glycosidic bond",
                        "reverse O-methylation"
                    ],
                    "rule_ids": [
                        "d429cf2a50ee3c9152bc3d6c81a37f19147a5a26c8f8aca2eae57a95093493d6",
                        "d429cf2a50ee3c9152bc3d6c81a37f19147a5a26c8f8aca2eae57a95093493d6",
                        "fab936e4190dc7a936cea0054233330bf3a33bfb71255e63578c1b8318654bd9"
                    ]
                }
            },
            {
                "src": "b92f3521782f260b307b708133dffa816b6ef58360578a790a40fb3590a78fb2",
                "dsts": [
                    "8ac5b413fc62cb151830e7bb77916b3b86d70d4efefa720d6851b5836fc0951f"
                ],
                "step": {
                    "kind": "contested",
                    "names": [
                        "reverse macrolactonization"
                    ],
                    "rule_ids": [
                        "6ea19e3adb1958652d965df7af5d3d8d30411eac57e91067d90ad9c52095a145"
                    ]
                }
            },
            {
                "src": "8ac5b413fc62cb151830e7bb77916b3b86d70d4efefa720d6851b5836fc0951f",
                "dsts": [
                    "5e7feddd31521b3791f2fdb941fdc7e98d6a30cbc42ca7abde09659ff11ac973",
                    "79d2a45f61966519dde8f52e67b1632f84f3f8c8d1f0b24f46398f0504121b29"
                ],
                "step": {
                    "kind": "contested",
                    "names": [
                        "reversed polyketide synthesis (saturated)"
                    ],
                    "rule_ids": [
                        "9dd1c6f16701767da0260e45b1d152bac1d8ff64c75bb5322d608547ca09dc58"
                    ]
                }
            },
            {
                "src": "5e7feddd31521b3791f2fdb941fdc7e98d6a30cbc42ca7abde09659ff11ac973",
                "dsts": [
                    "1299378d29590b90d4d00b8fbad7ae0d72949eff433c88432aa3f94984eb39f9",
                    "3c40d18f25f9be3158fee0dbeb41326d05bd67d9a85dde327e4df52791999d80"
                ],
                "step": {
                    "kind": "contested",
                    "names": [
                        "reversed polyketide synthesis (saturated)"
                    ],
                    "rule_ids": [
                        "9dd1c6f16701767da0260e45b1d152bac1d8ff64c75bb5322d608547ca09dc58"
                    ]
                }
            },
            {
                "src": "1299378d29590b90d4d00b8fbad7ae0d72949eff433c88432aa3f94984eb39f9",
                "dsts": [
                    "c80eac7bebb2e07569bdd5554eb4bf7b1a58ea5c2abc509795602fd10f33e276",
                    "350e951e5a2ca6365bf1e307a6784f059e7ecf44129f41a491b1d0bc12fa141b"
                ],
                "step": {
                    "kind": "contested",
                    "names": [
                        "reversed polyketide synthesis (saturated)"
                    ],
                    "rule_ids": [
                        "9dd1c6f16701767da0260e45b1d152bac1d8ff64c75bb5322d608547ca09dc58"
                    ]
                }
            },
            {
                "src": "c80eac7bebb2e07569bdd5554eb4bf7b1a58ea5c2abc509795602fd10f33e276",
                "dsts": [
                    "2d740dcc6ba34f1f3695e7b13f88bbcbc539d235f067b1da268505d9f1bee4f3",
                    "980045bd9fafdaea81934cee088d9eed251eca4ada76212a304a5a0426d8ef65"
                ],
                "step": {
                    "kind": "contested",
                    "names": [
                        "reversed polyketide synthesis (saturated)"
                    ],
                    "rule_ids": [
                        "9dd1c6f16701767da0260e45b1d152bac1d8ff64c75bb5322d608547ca09dc58"
                    ]
                }
            },
            {
                "src": "2d740dcc6ba34f1f3695e7b13f88bbcbc539d235f067b1da268505d9f1bee4f3",
                "dsts": [
                    "6848dac2765e624a4963b4b60e94c67ec245f05d37c8e307ca5d58455ba029d2",
                    "b6747491f92e02ddb0269885feba92df9bae55ad5a756c06fd7854cf2e94a837"
                ],
                "step": {
                    "kind": "contested",
                    "names": [
                        "reversed polyketide synthesis (saturated)"
                    ],
                    "rule_ids": [
                        "9dd1c6f16701767da0260e45b1d152bac1d8ff64c75bb5322d608547ca09dc58"
                    ]
                }
            },
            {
                "src": "6848dac2765e624a4963b4b60e94c67ec245f05d37c8e307ca5d58455ba029d2",
                "dsts": [
                    "555c66eb5dfdf8760c6f616e52929d2fbaf56bbc3485cdd6f01c374f08ccdd8a",
                    "b762635341a6eeb7c9ca47b1ec5755c8a123c50f26c29ce0275f5411f3de49ff"
                ],
                "step": {
                    "kind": "contested",
                    "names": [
                        "reversed polyketide synthesis (saturated)"
                    ],
                    "rule_ids": [
                        "9dd1c6f16701767da0260e45b1d152bac1d8ff64c75bb5322d608547ca09dc58"
                    ]
                }
            }
        ],
        "out_edges": {
            "ff8742ba0eb72db22d40c70b0376ad4b311b86cae38b32394925675e023402e8": [
                0
            ],
            "af3d0ad84b4570548e8ac12dfc3f7e58f5870ce0b011c387415ed06189cd2faf": [],
            "b92f3521782f260b307b708133dffa816b6ef58360578a790a40fb3590a78fb2": [
                1
            ],
            "8ac5b413fc62cb151830e7bb77916b3b86d70d4efefa720d6851b5836fc0951f": [
                2
            ],
            "5e7feddd31521b3791f2fdb941fdc7e98d6a30cbc42ca7abde09659ff11ac973": [
                3
            ],
            "1299378d29590b90d4d00b8fbad7ae0d72949eff433c88432aa3f94984eb39f9": [
                4
            ],
            "c80eac7bebb2e07569bdd5554eb4bf7b1a58ea5c2abc509795602fd10f33e276": [
                5
            ],
            "2d740dcc6ba34f1f3695e7b13f88bbcbc539d235f067b1da268505d9f1bee4f3": [
                6
            ],
            "6848dac2765e624a4963b4b60e94c67ec245f05d37c8e307ca5d58455ba029d2": [
                7
            ],
            "555c66eb5dfdf8760c6f616e52929d2fbaf56bbc3485cdd6f01c374f08ccdd8a": [],
            "b762635341a6eeb7c9ca47b1ec5755c8a123c50f26c29ce0275f5411f3de49ff": [],
            "b6747491f92e02ddb0269885feba92df9bae55ad5a756c06fd7854cf2e94a837": [],
            "980045bd9fafdaea81934cee088d9eed251eca4ada76212a304a5a0426d8ef65": [],
            "350e951e5a2ca6365bf1e307a6784f059e7ecf44129f41a491b1d0bc12fa141b": [],
            "3c40d18f25f9be3158fee0dbeb41326d05bd67d9a85dde327e4df52791999d80": [],
            "79d2a45f61966519dde8f52e67b1632f84f3f8c8d1f0b24f46398f0504121b29": [],
            "aaac9b9e7a926c108cad3a835413256a9e202e1fb92e4c9ac9c6689fb8737aaf": [],
            "dead7d5cf0c66c443363ee445777338202d36ca958edf4eae087dcafb25c7b37": []
        }
    },
    "linear_readout": {
        "assembly_graph": {
            "unassigned": "unassigned",
            "nodes": [
                {
                    "id": "af3d0ad84b4570548e8ac12dfc3f7e58f5870ce0b011c387415ed06189cd2faf",
                    "tags": [
                        34,
                        35,
                        36,
                        37,
                        38,
                        39,
                        40,
                        41,
                        42,
                        43,
                        44
                    ],
                    "identity": {
                        "matched_rule": {
                            "name": "glycosylation",
                            "smiles": "OC1C(O)C(N(C)C)CC(C)O1",
                            "props": {},
                            "pseudonyms": [],
                            "terminal": true,
                            "stereochemistry": false
                        }
                    },
                    "molnode": {
                        "enc": "af3d0ad84b4570548e8ac12dfc3f7e58f5870ce0b011c387415ed06189cd2faf",
                        "tagged_smiles": "[40CH3][38C@@H]1[37CH2][36C@H]([41N]([42CH3])[43CH3])[35C@@H]([44OH])[34C@H](O)[39O]1",
                        "smiles": "C[C@@H]1C[C@H](N(C)C)[C@@H](O)[C@H](O)O1",
                        "identity": {
                            "matched_rule": {
                                "name": "glycosylation",
                                "smiles": "OC1C(O)C(N(C)C)CC(C)O1",
                                "props": {},
                                "pseudonyms": [],
                                "terminal": true,
                                "stereochemistry": false
                            }
                        },
                        "identified": true
                    }
                },
                {
                    "id": "555c66eb5dfdf8760c6f616e52929d2fbaf56bbc3485cdd6f01c374f08ccdd8a",
                    "tags": [
                        1,
                        2
                    ],
                    "identity": {
                        "matched_rule": {
                            "name": "propanoic acid",
                            "smiles": "CCC(O)=O",
                            "props": {},
                            "pseudonyms": [],
                            "terminal": true,
                            "stereochemistry": false
                        }
                    },
                    "molnode": {
                        "enc": "555c66eb5dfdf8760c6f616e52929d2fbaf56bbc3485cdd6f01c374f08ccdd8a",
                        "tagged_smiles": "[1CH3][2CH2]C(=O)O",
                        "smiles": "CCC(=O)O",
                        "identity": {
                            "matched_rule": {
                                "name": "propanoic acid",
                                "smiles": "CCC(O)=O",
                                "props": {},
                                "pseudonyms": [],
                                "terminal": true,
                                "stereochemistry": false
                            }
                        },
                        "identified": true
                    }
                },
                {
                    "id": "b762635341a6eeb7c9ca47b1ec5755c8a123c50f26c29ce0275f5411f3de49ff",
                    "tags": [
                        3,
                        4,
                        18,
                        50,
                        51
                    ],
                    "identity": {
                        "matched_rule": {
                            "name": "B^R6^S",
                            "smiles": "C[C@](C(O)=O)([C@@H](SO)O)O",
                            "props": {},
                            "pseudonyms": [
                                "B6",
                                "PK_B",
                                "PK"
                            ],
                            "terminal": true,
                            "stereochemistry": true
                        }
                    },
                    "molnode": {
                        "enc": "b762635341a6eeb7c9ca47b1ec5755c8a123c50f26c29ce0275f5411f3de49ff",
                        "tagged_smiles": "[50CH3][4C@]([51OH])(C(=O)O)[3C@H]([18OH])SO",
                        "smiles": "C[C@](O)(C(=O)O)[C@H](O)SO",
                        "identity": {
                            "matched_rule": {
                                "name": "B^R6^S",
                                "smiles": "C[C@](C(O)=O)([C@@H](SO)O)O",
                                "props": {},
                                "pseudonyms": [
                                    "B6",
                                    "PK_B",
                                    "PK"
                                ],
                                "terminal": true,
                                "stereochemistry": true
                            }
                        },
                        "identified": true
                    }
                },
                {
                    "id": "b6747491f92e02ddb0269885feba92df9bae55ad5a756c06fd7854cf2e94a837",
                    "tags": [
                        5,
                        6,
                        48,
                        49
                    ],
                    "identity": {
                        "matched_rule": {
                            "name": "B^S2^S",
                            "smiles": "C[C@H]([C@H](SO)O)C(O)=O",
                            "props": {},
                            "pseudonyms": [
                                "B2",
                                "PK_B",
                                "PK"
                            ],
                            "terminal": true,
                            "stereochemistry": true
                        }
                    },
                    "molnode": {
                        "enc": "b6747491f92e02ddb0269885feba92df9bae55ad5a756c06fd7854cf2e94a837",
                        "tagged_smiles": "[48CH3][6C@@H](C(=O)O)[5C@@H]([49OH])SO",
                        "smiles": "C[C@@H](C(=O)O)[C@@H](O)SO",
                        "identity": {
                            "matched_rule": {
                                "name": "B^S2^S",
                                "smiles": "C[C@H]([C@H](SO)O)C(O)=O",
                                "props": {},
                                "pseudonyms": [
                                    "B2",
                                    "PK_B",
                                    "PK"
                                ],
                                "terminal": true,
                                "stereochemistry": true
                            }
                        },
                        "identified": true
                    }
                },
                {
                    "id": "980045bd9fafdaea81934cee088d9eed251eca4ada76212a304a5a0426d8ef65",
                    "tags": [
                        7,
                        8,
                        9,
                        47
                    ],
                    "identity": {
                        "matched_rule": {
                            "name": "A2^R",
                            "smiles": "C[C@@H](C(SO)=O)C(O)=O",
                            "props": {},
                            "pseudonyms": [
                                "A2",
                                "PK_A",
                                "PK"
                            ],
                            "terminal": true,
                            "stereochemistry": true
                        }
                    },
                    "molnode": {
                        "enc": "980045bd9fafdaea81934cee088d9eed251eca4ada76212a304a5a0426d8ef65",
                        "tagged_smiles": "[47CH3][9C@H](C(=O)O)[7C](=[8O])SO",
                        "smiles": "C[C@H](C(=O)O)C(=O)SO",
                        "identity": {
                            "matched_rule": {
                                "name": "A2^R",
                                "smiles": "C[C@@H](C(SO)=O)C(O)=O",
                                "props": {},
                                "pseudonyms": [
                                    "A2",
                                    "PK_A",
                                    "PK"
                                ],
                                "terminal": true,
                                "stereochemistry": true
                            }
                        },
                        "identified": true
                    }
                },
                {
                    "id": "350e951e5a2ca6365bf1e307a6784f059e7ecf44129f41a491b1d0bc12fa141b",
                    "tags": [
                        10,
                        11,
                        45,
                        46
                    ],
                    "identity": {
                        "matched_rule": {
                            "name": "D6^S",
                            "smiles": "C[C@@](CSO)(C(O)=O)O",
                            "props": {},
                            "pseudonyms": [
                                "D6",
                                "PK_D",
                                "PK"
                            ],
                            "terminal": true,
                            "stereochemistry": true
                        }
                    },
                    "molnode": {
                        "enc": "350e951e5a2ca6365bf1e307a6784f059e7ecf44129f41a491b1d0bc12fa141b",
                        "tagged_smiles": "[45CH3][11C@@]([46OH])([10CH2]SO)C(=O)O",
                        "smiles": "C[C@@](O)(CSO)C(=O)O",
                        "identity": {
                            "matched_rule": {
                                "name": "D6^S",
                                "smiles": "C[C@@](CSO)(C(O)=O)O",
                                "props": {},
                                "pseudonyms": [
                                    "D6",
                                    "PK_D",
                                    "PK"
                                ],
                                "terminal": true,
                                "stereochemistry": true
                            }
                        },
                        "identified": true
                    }
                },
                {
                    "id": "3c40d18f25f9be3158fee0dbeb41326d05bd67d9a85dde327e4df52791999d80",
                    "tags": [
                        12,
                        13,
                        32,
                        33
                    ],
                    "identity": {
                        "matched_rule": {
                            "name": "B^S2^S",
                            "smiles": "C[C@H]([C@H](SO)O)C(O)=O",
                            "props": {},
                            "pseudonyms": [
                                "B2",
                                "PK_B",
                                "PK"
                            ],
                            "terminal": true,
                            "stereochemistry": true
                        }
                    },
                    "molnode": {
                        "enc": "3c40d18f25f9be3158fee0dbeb41326d05bd67d9a85dde327e4df52791999d80",
                        "tagged_smiles": "[32CH3][13C@@H](C(=O)O)[12C@@H]([33OH])SO",
                        "smiles": "C[C@@H](C(=O)O)[C@@H](O)SO",
                        "identity": {
                            "matched_rule": {
                                "name": "B^S2^S",
                                "smiles": "C[C@H]([C@H](SO)O)C(O)=O",
                                "props": {},
                                "pseudonyms": [
                                    "B2",
                                    "PK_B",
                                    "PK"
                                ],
                                "terminal": true,
                                "stereochemistry": true
                            }
                        },
                        "identified": true
                    }
                },
                {
                    "id": "79d2a45f61966519dde8f52e67b1632f84f3f8c8d1f0b24f46398f0504121b29",
                    "tags": [
                        14,
                        15,
                        16,
                        17,
                        19,
                        20
                    ],
                    "identity": {
                        "matched_rule": {
                            "name": "B^S2^S",
                            "smiles": "C[C@H]([C@H](SO)O)C(O)=O",
                            "props": {},
                            "pseudonyms": [
                                "B2",
                                "PK_B",
                                "PK"
                            ],
                            "terminal": true,
                            "stereochemistry": true
                        }
                    },
                    "molnode": {
                        "enc": "79d2a45f61966519dde8f52e67b1632f84f3f8c8d1f0b24f46398f0504121b29",
                        "tagged_smiles": "[19CH3][15C@H]([14C@@H]([20OH])SO)[16C](O)=[17O]",
                        "smiles": "C[C@@H](C(=O)O)[C@@H](O)SO",
                        "identity": {
                            "matched_rule": {
                                "name": "B^S2^S",
                                "smiles": "C[C@H]([C@H](SO)O)C(O)=O",
                                "props": {},
                                "pseudonyms": [
                                    "B2",
                                    "PK_B",
                                    "PK"
                                ],
                                "terminal": true,
                                "stereochemistry": true
                            }
                        },
                        "identified": true
                    }
                },
                {
                    "id": "aaac9b9e7a926c108cad3a835413256a9e202e1fb92e4c9ac9c6689fb8737aaf",
                    "tags": [
                        21,
                        22,
                        23,
                        24,
                        25,
                        26,
                        27,
                        28,
                        29,
                        30
                    ],
                    "identity": {
                        "matched_rule": {
                            "name": "glycosylation",
                            "smiles": "CC1OC(O)CC(C)(O)C1O",
                            "props": {},
                            "pseudonyms": [],
                            "terminal": true,
                            "stereochemistry": false
                        }
                    },
                    "molnode": {
                        "enc": "aaac9b9e7a926c108cad3a835413256a9e202e1fb92e4c9ac9c6689fb8737aaf",
                        "tagged_smiles": "[27CH3][25C@@H]1[26O][21C@@H](O)[22CH2][23C@@]([29CH3])([30OH])[24C@H]1[28OH]",
                        "smiles": "C[C@@H]1O[C@@H](O)C[C@@](C)(O)[C@H]1O",
                        "identity": {
                            "matched_rule": {
                                "name": "glycosylation",
                                "smiles": "CC1OC(O)CC(C)(O)C1O",
                                "props": {},
                                "pseudonyms": [],
                                "terminal": true,
                                "stereochemistry": false
                            }
                        },
                        "identified": true
                    }
                },
                {
                    "id": "dead7d5cf0c66c443363ee445777338202d36ca958edf4eae087dcafb25c7b37",
                    "tags": [
                        31
                    ],
                    "identity": {
                        "matched_rule": {
                            "name": "methylation",
                            "smiles": "C",
                            "props": {},
                            "pseudonyms": [],
                            "terminal": true,
                            "stereochemistry": false
                        }
                    },
                    "molnode": {
                        "enc": "dead7d5cf0c66c443363ee445777338202d36ca958edf4eae087dcafb25c7b37",
                        "tagged_smiles": "[31CH4]",
                        "smiles": "C",
                        "identity": {
                            "matched_rule": {
                                "name": "methylation",
                                "smiles": "C",
                                "props": {},
                                "pseudonyms": [],
                                "terminal": true,
                                "stereochemistry": false
                            }
                        },
                        "identified": true
                    }
                },
                {
                    "id": "unassigned",
                    "tags": [],
                    "identity": null,
                    "molnode": null
                }
            ],
            "edges": [
                {
                    "u": "af3d0ad84b4570548e8ac12dfc3f7e58f5870ce0b011c387415ed06189cd2faf",
                    "v": "3c40d18f25f9be3158fee0dbeb41326d05bd67d9a85dde327e4df52791999d80",
                    "bonds": [
                        {
                            "a1_idx": 32,
                            "a2_idx": 33,
                            "a1_tag": 33,
                            "a2_tag": 34,
                            "a1_symbol": "O",
                            "a2_symbol": "C",
                            "bond_type": "SINGLE",
                            "bond_order": 1.0
                        }
                    ],
                    "n_bonds": 1
                },
                {
                    "u": "555c66eb5dfdf8760c6f616e52929d2fbaf56bbc3485cdd6f01c374f08ccdd8a",
                    "v": "b762635341a6eeb7c9ca47b1ec5755c8a123c50f26c29ce0275f5411f3de49ff",
                    "bonds": [
                        {
                            "a1_idx": 1,
                            "a2_idx": 2,
                            "a1_tag": 2,
                            "a2_tag": 3,
                            "a1_symbol": "C",
                            "a2_symbol": "C",
                            "bond_type": "SINGLE",
                            "bond_order": 1.0
                        }
                    ],
                    "n_bonds": 1
                },
                {
                    "u": "b762635341a6eeb7c9ca47b1ec5755c8a123c50f26c29ce0275f5411f3de49ff",
                    "v": "b6747491f92e02ddb0269885feba92df9bae55ad5a756c06fd7854cf2e94a837",
                    "bonds": [
                        {
                            "a1_idx": 3,
                            "a2_idx": 4,
                            "a1_tag": 4,
                            "a2_tag": 5,
                            "a1_symbol": "C",
                            "a2_symbol": "C",
                            "bond_type": "SINGLE",
                            "bond_order": 1.0
                        }
                    ],
                    "n_bonds": 1
                },
                {
                    "u": "b762635341a6eeb7c9ca47b1ec5755c8a123c50f26c29ce0275f5411f3de49ff",
                    "v": "79d2a45f61966519dde8f52e67b1632f84f3f8c8d1f0b24f46398f0504121b29",
                    "bonds": [
                        {
                            "a1_idx": 15,
                            "a2_idx": 17,
                            "a1_tag": 16,
                            "a2_tag": 18,
                            "a1_symbol": "C",
                            "a2_symbol": "O",
                            "bond_type": "SINGLE",
                            "bond_order": 1.0
                        }
                    ],
                    "n_bonds": 1
                },
                {
                    "u": "b6747491f92e02ddb0269885feba92df9bae55ad5a756c06fd7854cf2e94a837",
                    "v": "980045bd9fafdaea81934cee088d9eed251eca4ada76212a304a5a0426d8ef65",
                    "bonds": [
                        {
                            "a1_idx": 5,
                            "a2_idx": 6,
                            "a1_tag": 6,
                            "a2_tag": 7,
                            "a1_symbol": "C",
                            "a2_symbol": "C",
                            "bond_type": "SINGLE",
                            "bond_order": 1.0
                        }
                    ],
                    "n_bonds": 1
                },
                {
                    "u": "980045bd9fafdaea81934cee088d9eed251eca4ada76212a304a5a0426d8ef65",
                    "v": "350e951e5a2ca6365bf1e307a6784f059e7ecf44129f41a491b1d0bc12fa141b",
                    "bonds": [
                        {
                            "a1_idx": 8,
                            "a2_idx": 9,
                            "a1_tag": 9,
                            "a2_tag": 10,
                            "a1_symbol": "C",
                            "a2_symbol": "C",
                            "bond_type": "SINGLE",
                            "bond_order": 1.0
                        }
                    ],
                    "n_bonds": 1
                },
                {
                    "u": "350e951e5a2ca6365bf1e307a6784f059e7ecf44129f41a491b1d0bc12fa141b",
                    "v": "3c40d18f25f9be3158fee0dbeb41326d05bd67d9a85dde327e4df52791999d80",
                    "bonds": [
                        {
                            "a1_idx": 10,
                            "a2_idx": 11,
                            "a1_tag": 11,
                            "a2_tag": 12,
                            "a1_symbol": "C",
                            "a2_symbol": "C",
                            "bond_type": "SINGLE",
                            "bond_order": 1.0
                        }
                    ],
                    "n_bonds": 1
                },
                {
                    "u": "3c40d18f25f9be3158fee0dbeb41326d05bd67d9a85dde327e4df52791999d80",
                    "v": "79d2a45f61966519dde8f52e67b1632f84f3f8c8d1f0b24f46398f0504121b29",
                    "bonds": [
                        {
                            "a1_idx": 12,
                            "a2_idx": 13,
                            "a1_tag": 13,
                            "a2_tag": 14,
                            "a1_symbol": "C",
                            "a2_symbol": "C",
                            "bond_type": "SINGLE",
                            "bond_order": 1.0
                        }
                    ],
                    "n_bonds": 1
                },
                {
                    "u": "79d2a45f61966519dde8f52e67b1632f84f3f8c8d1f0b24f46398f0504121b29",
                    "v": "aaac9b9e7a926c108cad3a835413256a9e202e1fb92e4c9ac9c6689fb8737aaf",
                    "bonds": [
                        {
                            "a1_idx": 19,
                            "a2_idx": 20,
                            "a1_tag": 20,
                            "a2_tag": 21,
                            "a1_symbol": "O",
                            "a2_symbol": "C",
                            "bond_type": "SINGLE",
                            "bond_order": 1.0
                        }
                    ],
                    "n_bonds": 1
                },
                {
                    "u": "aaac9b9e7a926c108cad3a835413256a9e202e1fb92e4c9ac9c6689fb8737aaf",
                    "v": "dead7d5cf0c66c443363ee445777338202d36ca958edf4eae087dcafb25c7b37",
                    "bonds": [
                        {
                            "a1_idx": 29,
                            "a2_idx": 30,
                            "a1_tag": 30,
                            "a2_tag": 31,
                            "a1_symbol": "O",
                            "a2_symbol": "C",
                            "bond_type": "SINGLE",
                            "bond_order": 1.0
                        }
                    ],
                    "n_bonds": 1
                }
            ]
        },
        "paths": [
            [
                {
                    "enc": "af3d0ad84b4570548e8ac12dfc3f7e58f5870ce0b011c387415ed06189cd2faf",
                    "tagged_smiles": "[40CH3][38C@@H]1[37CH2][36C@H]([41N]([42CH3])[43CH3])[35C@@H]([44OH])[34C@H](O)[39O]1",
                    "smiles": "C[C@@H]1C[C@H](N(C)C)[C@@H](O)[C@H](O)O1",
                    "identity": {
                        "matched_rule": {
                            "name": "glycosylation",
                            "smiles": "OC1C(O)C(N(C)C)CC(C)O1",
                            "props": {},
                            "pseudonyms": [],
                            "terminal": true,
                            "stereochemistry": false
                        }
                    },
                    "identified": true
                }
            ],
            [
                {
                    "enc": "79d2a45f61966519dde8f52e67b1632f84f3f8c8d1f0b24f46398f0504121b29",
                    "tagged_smiles": "[19CH3][15C@H]([14C@@H]([20OH])SO)[16C](O)=[17O]",
                    "smiles": "C[C@@H](C(=O)O)[C@@H](O)SO",
                    "identity": {
                        "matched_rule": {
                            "name": "B^S2^S",
                            "smiles": "C[C@H]([C@H](SO)O)C(O)=O",
                            "props": {},
                            "pseudonyms": [
                                "B2",
                                "PK_B",
                                "PK"
                            ],
                            "terminal": true,
                            "stereochemistry": true
                        }
                    },
                    "identified": true
                },
                {
                    "enc": "3c40d18f25f9be3158fee0dbeb41326d05bd67d9a85dde327e4df52791999d80",
                    "tagged_smiles": "[32CH3][13C@@H](C(=O)O)[12C@@H]([33OH])SO",
                    "smiles": "C[C@@H](C(=O)O)[C@@H](O)SO",
                    "identity": {
                        "matched_rule": {
                            "name": "B^S2^S",
                            "smiles": "C[C@H]([C@H](SO)O)C(O)=O",
                            "props": {},
                            "pseudonyms": [
                                "B2",
                                "PK_B",
                                "PK"
                            ],
                            "terminal": true,
                            "stereochemistry": true
                        }
                    },
                    "identified": true
                },
                {
                    "enc": "350e951e5a2ca6365bf1e307a6784f059e7ecf44129f41a491b1d0bc12fa141b",
                    "tagged_smiles": "[45CH3][11C@@]([46OH])([10CH2]SO)C(=O)O",
                    "smiles": "C[C@@](O)(CSO)C(=O)O",
                    "identity": {
                        "matched_rule": {
                            "name": "D6^S",
                            "smiles": "C[C@@](CSO)(C(O)=O)O",
                            "props": {},
                            "pseudonyms": [
                                "D6",
                                "PK_D",
                                "PK"
                            ],
                            "terminal": true,
                            "stereochemistry": true
                        }
                    },
                    "identified": true
                },
                {
                    "enc": "980045bd9fafdaea81934cee088d9eed251eca4ada76212a304a5a0426d8ef65",
                    "tagged_smiles": "[47CH3][9C@H](C(=O)O)[7C](=[8O])SO",
                    "smiles": "C[C@H](C(=O)O)C(=O)SO",
                    "identity": {
                        "matched_rule": {
                            "name": "A2^R",
                            "smiles": "C[C@@H](C(SO)=O)C(O)=O",
                            "props": {},
                            "pseudonyms": [
                                "A2",
                                "PK_A",
                                "PK"
                            ],
                            "terminal": true,
                            "stereochemistry": true
                        }
                    },
                    "identified": true
                },
                {
                    "enc": "b6747491f92e02ddb0269885feba92df9bae55ad5a756c06fd7854cf2e94a837",
                    "tagged_smiles": "[48CH3][6C@@H](C(=O)O)[5C@@H]([49OH])SO",
                    "smiles": "C[C@@H](C(=O)O)[C@@H](O)SO",
                    "identity": {
                        "matched_rule": {
                            "name": "B^S2^S",
                            "smiles": "C[C@H]([C@H](SO)O)C(O)=O",
                            "props": {},
                            "pseudonyms": [
                                "B2",
                                "PK_B",
                                "PK"
                            ],
                            "terminal": true,
                            "stereochemistry": true
                        }
                    },
                    "identified": true
                },
                {
                    "enc": "b762635341a6eeb7c9ca47b1ec5755c8a123c50f26c29ce0275f5411f3de49ff",
                    "tagged_smiles": "[50CH3][4C@]([51OH])(C(=O)O)[3C@H]([18OH])SO",
                    "smiles": "C[C@](O)(C(=O)O)[C@H](O)SO",
                    "identity": {
                        "matched_rule": {
                            "name": "B^R6^S",
                            "smiles": "C[C@](C(O)=O)([C@@H](SO)O)O",
                            "props": {},
                            "pseudonyms": [
                                "B6",
                                "PK_B",
                                "PK"
                            ],
                            "terminal": true,
                            "stereochemistry": true
                        }
                    },
                    "identified": true
                },
                {
                    "enc": "555c66eb5dfdf8760c6f616e52929d2fbaf56bbc3485cdd6f01c374f08ccdd8a",
                    "tagged_smiles": "[1CH3][2CH2]C(=O)O",
                    "smiles": "CCC(=O)O",
                    "identity": {
                        "matched_rule": {
                            "name": "propanoic acid",
                            "smiles": "CCC(O)=O",
                            "props": {},
                            "pseudonyms": [],
                            "terminal": true,
                            "stereochemistry": false
                        }
                    },
                    "identified": true
                }
            ],
            [
                {
                    "enc": "aaac9b9e7a926c108cad3a835413256a9e202e1fb92e4c9ac9c6689fb8737aaf",
                    "tagged_smiles": "[27CH3][25C@@H]1[26O][21C@@H](O)[22CH2][23C@@]([29CH3])([30OH])[24C@H]1[28OH]",
                    "smiles": "C[C@@H]1O[C@@H](O)C[C@@](C)(O)[C@H]1O",
                    "identity": {
                        "matched_rule": {
                            "name": "glycosylation",
                            "smiles": "CC1OC(O)CC(C)(O)C1O",
                            "props": {},
                            "pseudonyms": [],
                            "terminal": true,
                            "stereochemistry": false
                        }
                    },
                    "identified": true
                }
            ],
            [
                {
                    "enc": "dead7d5cf0c66c443363ee445777338202d36ca958edf4eae087dcafb25c7b37",
                    "tagged_smiles": "[31CH4]",
                    "smiles": "C",
                    "identity": {
                        "matched_rule": {
                            "name": "methylation",
                            "smiles": "C",
                            "props": {},
                            "pseudonyms": [],
                            "terminal": true,
                            "stereochemistry": false
                        }
                    },
                    "identified": true
                }
            ]
        ]
    }
}
```
